# Zero-shot virtual knock-out rankings do not recover causal genes from observational single-cell data

**DOI:** 10.64898/2026.11.21.768293

**Authors:** Jiale Cui, Meixuan Li, Rui Zhou, Haoyu Zhang, Saihang Xu, Lei Li, Rong Zhang

**Affiliations:** Department of Obstetrics and Gynecology, Shanxi Provincial People’s Hospital Affiliated to Shanxi Medical University, Taiyuan 030012, Shanxi, China; The Fifth Clinical Medical College of Shanxi Medical University, Taiyuan 030012, Shanxi, China; Department of Radiation Oncology, Shanxi Provincial People’s Hospital Affiliated to Shanxi Medical University, Taiyuan 030012, Shanxi, China; School of Nursing, Shanxi Medical University, Taiyuan 030012, Shanxi, China; National Regional Children’s Medical Center (Northwest); Key Laboratory of Precision Medicine to Pediatric Diseases of Shaanxi Province; Xi’an Key Laboratory of Children’s Health and Diseases, Shaanxi Institute for Pediatric Diseases; Xi’an Children’s Hospital, Affiliated Children’s Hospital of Xi’an Jiaotong University, Xi’an 710003, Shaanxi, China

**Keywords:** virtual knock-out, gene regulatory network, single-cell transcriptomics, causal inference, target prioritisation, DepMap essentiality, network structure, method benchmarking

## Abstract

**Background:** Virtual knock-out methods rank genes by the change predicted after deleting one gene in silico and nominate targets without perturbation data. That use assumes the ranking reflects the causal consequence of removal; we tested it for three zero-shot methods in four configurations under one criterion.

**Results:** We compared scTenifoldKnk (R and Python), CellOracle and Geneformer on 438 real, 3,585 synthetic and 330 DepMap knock-outs. Top-20 lists of different knock-outs over-lapped by a median of 12 to 14 of 20, against 0.08 by chance. Displacement followed out-degree (*R*^2^ = 0.825; 0.852 with six further features). Decoupling causal effect from topology left criterion value and grade unchanged (36 of 36 RED). For scTenifoldKnk, the ranking showed no evidence of recovery above chance where causal genes were planted (AUROC 0.538 and 0.528 in the two constructions). CellOracle’s displacement showed no detectable relation to the data-built network (*ρ* = *−*0.212, *P* = 0.556). Geneformer’s shift tracked token coverage inconsistently (+0.41, +0.40, *−*0.27). Against DepMap essentiality, scTenifoldKnk’s Python implementation (scTenifoldpy 0.5.1) reached AUROC 0.459 (95% CI 0.357–0.566), not distinguishable from chance; detection rate reached 0.588 (95% CI 0.497–0.677).

**Conclusions:** For scTenifoldKnk and CellOracle, the ranking reports network properties, not the causal consequence of removal. No measured structural feature accounted for more than a small fraction of Geneformer’s shift. Detection rate, needing no network, gained +0.129 (95% CI 0.0017–0.2543; 97.6% of resamples positive) over the tool.

## Supplementary material for "Zero-shot virtual knock-out rankings do not recover causal genes from observational single-cell data": Source code for all analyses and figures: 01_inventory_objects.R

```
#!/usr/bin/env Rscript
# 01_inventory_objects.R
# 目的：盘点盘上可复用的公共单细胞对象，逐个实测细胞数/基因数/metadata 列，
#       为 tracking/dataset_inventory.csv 填充实测值。不修改任何原对象。
# 输出：analysis_output/01_inventory/object_inventory_measured.csv
# 日志：logs/01_inventory.log

suppressPackageStartupMessages({library(Seurat)})
options(warn = 1)

OUT <- "/media/a123/11/vko_structure_bias/analysis_output/01_inventory"
dir.create(OUT, showWarnings = FALSE, recursive = TRUE)

cand <- list(
  list(id="ck148_GBM",       acc="GSE259378", species="human", tissue="glioblastoma_snRNA", path="/media/a123/11/ck148/objects/03_annotated.rds"),
  list(id="ck155_OA_synovium",acc="GSE216651", species="human", tissue="knee_OA_synovium",  path=""),
  list(id="ck147_OSCC",      acc="GSE310797", species="human", tissue="oral_squamous_cell_carcinoma", path=""),
  list(id="honghui_muscle",  acc="GSE234451", species="human", tissue="skeletal_muscle",  path="/media/a123/11/红会虚拟敲除/scRNA.h5ad"),
  list(id="hh041_human",     acc="GSE167186", species="human", tissue="skeletal_muscle",  path=""),
  list(id="hh041_mouse2",    acc="GSE272412", species="mouse", tissue="skeletal_muscle",  path=""),
  list(id="ck100_AD",        acc="GSE243292", species="human", tissue="brain_snRNA_AD",   path="/media/a123/11/CK100/scRNA_AD.rds"),
  list(id="hh022",           acc="GSE162413", species="human", tissue="",                 path="/media/a123/11/hh022/rds/scRNA_final.rds"),
  list(id="hh025",           acc="GSE196678", species="human", tissue="cartilage_OA",      path="/media/a123/11/hh025/results/step4_annotated.rds"),
  list(id="hh028_human",     acc="GSE176155", species="human", tissue="",                 path="/media/a123/11/hh028/rds/FINAL_annotated.rds"),
  list(id="hh031",           acc="",           species="",      tissue="",                 path="/media/a123/11/hh031/analysis/rds/hh031_final.rds")
)

# 补充：对空路径的候选，自动在项目目录里找最大的 rds
find_obj <- function(proj) {
  fs <- list.files(proj, pattern="\\.rds$", recursive=TRUE, full.names=TRUE, ignore.case=TRUE)
  if (!length(fs)) return(NA_character_)
  fs <- fs[!grepl("_(v2|old|backup)|/backup", fs, ignore.case=TRUE)]
  sz <- file.size(fs); fs[order(-sz)][1]
}

rows <- list()
for (x in cand) {
  p <- x$path
  if (is.null(p) || p=="" || !file.exists(p)) {
    proj <- switch(x$id,
      "ck155_OA_synovium"="/media/a123/11/ck155",
      "ck147_OSCC"="/media/a123/11/ck147",
      "hh041_human"="/media/a123/11/hh041",
      "hh041_mouse2"="/media/a123/11/hh041",
      NA)
    if (!is.na(proj) && dir.exists(proj)) p <- find_obj(proj) else p <- NA
  }
  cat(sprintf("[%s] path=%s\n", x$id, ifelse(is.na(p), "NOT_FOUND", p)))
  if (is.na(p) || !file.exists(p)) {
    rows[[length(rows)+1]] <- data.frame(id=x$id, acc=x$acc, species=x$species, tissue=x$tissue,
      path="", ncell=NA, ngene=NA, meta_cols="", candidate_celltype_col="", status="FILE_NOT_FOUND",
      stringsAsFactors=FALSE)
    next
  }
  st <- "OK"; nc <- NA; ng <- NA; mc <- ""; ct <- ""
  if (grepl("\\.h5ad$", p)) {
    st <- "H5AD_NOT_READ_BY_SEURAT"; 
  } else {
    o <- try(readRDS(p), silent=TRUE)
    if (inherits(o, "try-error")) { st <- "READ_FAILED" } else {
      nc <- tryCatch(ncol(o), error=function(e) NA)
      ng <- tryCatch(nrow(o), error=function(e) NA)
      md <- tryCatch(o@meta.data, error=function(e) NULL)
      if (!is.null(md)) {
        mc <- paste(colnames(md), collapse="|")
        hit <- grep("celltype|cell_type|annotation|major|subtype|ident", colnames(md), value=TRUE, ignore.case=TRUE)
        ct <- if (length(hit)) paste(head(hit,3), collapse="|") else ""
      }
      rm(o); gc(verbose=FALSE)
    }
  }
  rows[[length(rows)+1]] <- data.frame(id=x$id, acc=x$acc, species=x$species, tissue=x$tissue,
    path=p, ncell=nc, ngene=ng, meta_cols=mc, candidate_celltype_col=ct, status=st,
    stringsAsFactors=FALSE)
}
df <- do.call(rbind, rows)
write.csv(df, file.path(OUT,"object_inventory_measured.csv"), row.names=FALSE)
print(df[,c("id","acc","ncell","ngene","candidate_celltype_col","status")])
cat("\nDONE 01_inventory\n")
```
