## Supplementary material for "Zero-shot virtual knock-out rankings do not recover causal genes from observational single-cell data": Source code for all analyses and figures: 02_europepmc_search.py

```
#!/usr/bin/env python3
# 02_europepmc_search.py
# 目的：抓取虚拟敲除两族方法的文献题录池（可溯源、可重跑）。
# 输出：analysis_output/01_inventory/lit_<family>.csv + tracking/search_log.txt
# 依赖：仅标准库。分页用 cursorMark。

import json, csv, time, os, sys, urllib.parse, urllib.request

ROOT = "/media/a123/11/vko_structure_bias"
OUTD = os.path.join(ROOT, "analysis_output", "01_inventory")
os.makedirs(OUTD, exist_ok=True)
BASE = "https://www.ebi.ac.uk/europepmc/webservices/rest/search"

QUERIES = {
    "scTenifold": '(scTenifoldKnk OR scTenifoldNet OR "scTenifold")',
    "Geneformer_vko": 'geneformer AND ("in silico perturbation" OR "in silico deletion" OR "in silico knockout" OR "virtual knockout")',
    "vko_generic": '("virtual knockout" OR "in silico knockout") AND "single-cell"',
}

FIELDS = ["id","source","pmid","pmcid","doi","title","authorString","journalTitle",
          "pubYear","abstractText","isOpenAccess","hasSuppl","citedByCount"]

def fetch_all(query, cap=3000):
    rows, cursor, total = [], "*", None
    while True:
        params = {"query": query, "format": "json", "pageSize": "1000",
                  "resultType": "core", "cursorMark": cursor}
        url = BASE + "?" + urllib.parse.urlencode(params)
        for attempt in range(4):
            try:
                with urllib.request.urlopen(url, timeout=60) as r:
                    data = json.loads(r.read().decode("utf-8", "ignore"))
                break
            except Exception as e:
                if attempt == 3: raise
                time.sleep(2 + 2*attempt)
        total = data.get("hitCount")
        res = data.get("resultList", {}).get("result", [])
        for it in res:
            rows.append({k: (it.get(k) if it.get(k) is not None else "") for k in FIELDS})
        nxt = data.get("nextCursorMark")
        if not res or not nxt or nxt == cursor or len(rows) >= cap:
            break
        cursor = nxt
        time.sleep(0.35)
    return rows, total

log_lines = [f"Europe PMC search run: {time.strftime('%Y-%m-%d %H:%M:%S')}", f"endpoint: {BASE}", ""]
for fam, q in QUERIES.items():
    rows, total = fetch_all(q)
    outp = os.path.join(OUTD, f"lit_{fam}.csv")
    with open(outp, "w", newline="", encoding="utf-8") as f:
        w = csv.DictWriter(f, fieldnames=FIELDS); w.writeheader()
        for r in rows: w.writerow({k: (v if not isinstance(v, list) else json.dumps(v)) for k, v in r.items()})
    print(f"{fam}: hitCount={total} fetched={len(rows)} -> {outp}")
    log_lines.append(f"family={fam}\n  query: {q}\n  hitCount(reported)={total}\n  fetched={len(rows)}\n  file={outp}")

with open(os.path.join(ROOT, "tracking", "search_log.txt"), "w", encoding="utf-8") as f:
    f.write("\n".join(log_lines) + "\n")
print("DONE 02_europepmc_search")
```
