## Supplementary material for "Zero-shot virtual knock-out rankings do not recover causal genes from observational single-cell data": Source code for all analyses and figures: 03_export_expr.R

```
#!/usr/bin/env Rscript
# 03_export_expr.R
# 用法: Rscript 03_export_expr.R <object_id> <rds_path> <n_cells> [assay]
# 作用: 从已预处理的 Seurat 对象导出 counts 稀疏矩阵（MatrixMarket）+ 基因名 + 细胞名 +
#       细胞 metadata 子集 + HVG 排名，供 Python 侧 scTenifold 使用。
# 输出: data/<object_id>/{expr.mtx, genes.txt, cells.txt, cellmeta.csv, hvg.txt, export_info.txt}
# 原则: 只读原对象，不做任何过滤/标准化改写；导出信息完整记录以便溯源。

suppressPackageStartupMessages({library(Seurat); library(Matrix)})
args <- commandArgs(trailingOnly = TRUE)
if (length(args) < 3) stop("need: <object_id> <rds_path> <n_cells> [assay]")
oid <- args[1]; rds <- args[2]; n_target <- as.integer(args[3])
assay <- if (length(args) >= 4) args[4] else "RNA"

ROOT <- "/media/a123/11/vko_structure_bias"
outd <- file.path(ROOT, "data", oid)
dir.create(outd, recursive = TRUE, showWarnings = FALSE)

obj <- readRDS(rds)
cat("loaded:", rds, " class=", class(obj)[1], "\n")
if (!inherits(obj, "Seurat")) stop("not a Seurat object")

DefaultAssay(obj) <- assay
# Seurat v5: 合并对象需先 JoinLayers 才能取到完整 counts
if (inherits(obj[[assay]], "Assay5")) {
  obj <- tryCatch(JoinLayers(obj), error = function(e) { cat("JoinLayers failed:", conditionMessage(e), "\n"); obj })
}
m <- tryCatch(LayerData(obj, assay = assay, layer = "counts"), error = function(e) NULL)
if (is.null(m)) m <- tryCatch(GetAssayData(obj, assay = assay, slot = "counts"), error = function(e) NULL)
if (is.null(m)) stop("counts not found")
cat("matrix dims (genes x cells):", nrow(m), ncol(m), "\n")

set.seed(1)
nc <- ncol(m)
sel <- if (nc <= n_target) seq_len(nc) else sort(sample.int(nc, n_target))
m <- m[, sel, drop = FALSE]

# 基因表达结构特征（第二层 OP 的特征来源，落表以便复核）
gene_stats <- data.frame(
  gene = rownames(m),
  mean_count = Matrix::rowMeans(m),
  detect_rate = Matrix::rowMeans(m > 0),
  var_count = apply(m, 1, var),
  stringsAsFactors = FALSE
)
hvg <- tryCatch(VariableFeatures(obj), error = function(e) character(0))
hvg <- intersect(hvg, rownames(m))
gene_stats$is_hvg <- gene_stats$gene %in% hvg
# HVG 排名：按方差降序（若对象自带 HVG 则用其顺序）
if (length(hvg)) {
  gene_stats$hvg_rank <- match(gene_stats$gene, hvg)
} else gene_stats$hvg_rank <- NA_integer_

write.table(gene_stats, file.path(outd, "gene_stats.tsv"), sep = "\t", quote = FALSE, row.names = FALSE)
writeLines(rownames(m), file.path(outd, "genes.txt"))
writeLines(colnames(m), file.path(outd, "cells.txt"))
writeMM(m, file.path(outd, "expr.mtx"))

md <- obj@meta.data[colnames(m), , drop = FALSE]
write.csv(md, file.path(outd, "cellmeta.csv"), row.names = TRUE)

info <- c(
  sprintf("object_id\t%s", oid),
  sprintf("source_rds\t%s", rds),
  sprintf("assay\t%s", assay),
  sprintf("genes\t%d", nrow(m)),
  sprintf("cells_total\t%d", nc),
  sprintf("cells_exported\t%d", length(sel)),
  sprintf("hvg_in_export\t%d", length(hvg)),
  sprintf("export_date\t%s", format(Sys.time(), "%Y-%m-%d %H:%M:%S"))
)
writeLines(info, file.path(outd, "export_info.txt"))
cat(paste(info, collapse = "\n"), "\n")
cat("DONE 03_export_expr:", oid, "\n")
```
