## Supplementary material for "Zero-shot virtual knock-out rankings do not recover causal genes from observational single-cell data": Source code for all analyses and figures: 03b_export_h5ad.py

```
#!/usr/bin/env python3
# 03b_export_h5ad.py — 把 h5ad 导出成与 03_export_expr.R 相同的目录格式
# 用法: python3 03b_export_h5ad.py <object_id> <h5ad_path> <n_cells> [layer]
# 输出: data/<object_id>/{expr.mtx, genes.txt, cells.txt, cellmeta.csv, gene_stats.tsv, export_info.txt}
# 说明: 优先用 counts 层（adata.layers["counts"]），否则用 .raw.X，最后才用 .X；
#       不做任何归一化/过滤改写，选择哪一层写进 export_info.txt 以便溯源。

import os, sys, json
import numpy as np, pandas as pd
import scipy.sparse as sp
import scipy.io as sio

ROOT = "/media/a123/11/vko_structure_bias"

def main():
    oid, path, n_txt = sys.argv[1], sys.argv[2], sys.argv[3]
    layer = sys.argv[4] if len(sys.argv) > 4 else None
    n_target = int(n_txt)
    import anndata as ad
    a = ad.read_h5ad(path)
    src = None
    if layer and layer in a.layers:
        X = a.layers[layer]; src = f"layers['{layer}']"
    elif "counts" in a.layers:
        X = a.layers["counts"]; src = "layers['counts']"
    elif a.raw is not None:
        X = a.raw.X; src = "raw.X"; 
    else:
        X = a.X; src = "X"
    genes = list(a.var_names if src != "raw.X" else a.raw.var_names)
    # 防御：h5ad 常见 raw.var_names 退化为数字索引（'0','1',...），此时改用 X 层与 var_names
    def _numeric_index(idx):
        head = [str(x) for x in list(idx)[:100]]
        return bool(head) and all(x.isdigit() for x in head)
    if _numeric_index(genes):
        print(f"WARNING: var_names for source {src} are numeric; falling back to .X + var_names")
        X = a.X; genes = list(a.var_names); src = "X (fallback: numeric var_names)"
        if _numeric_index(genes):
            raise SystemExit("both raw.var_names and var_names are numeric; cannot recover gene symbols")
    cells = list(a.obs_names)
    X = sp.csr_matrix(X)
    print(f"loaded {path}: {X.shape[0]} cells x {X.shape[1]} genes, source={src}")

    rng = np.random.default_rng(1)
    nc = X.shape[0]
    sel = np.sort(rng.choice(nc, size=min(n_target, nc), replace=False)) if nc > n_target else np.arange(nc)
    X = X[sel, :]
    cells = [cells[i] for i in sel]

    outd = os.path.join(ROOT, "data", oid); os.makedirs(outd, exist_ok=True)
    Xg = X.T.tocsr()   # genes x cells，与 03 导出一致
    dens = np.asarray(Xg.todense(), dtype=float)
    gene_stats = pd.DataFrame({
        "gene": genes,
        "mean_count": dens.mean(axis=1),
        "detect_rate": (dens > 0).mean(axis=1),
        "var_count": dens.var(axis=1, ddof=1),
    })
    gene_stats["is_hvg"] = False; gene_stats["hvg_rank"] = np.nan
    gene_stats.to_csv(os.path.join(outd, "gene_stats.tsv"), sep="\t", index=False)
    open(os.path.join(outd, "genes.txt"), "w").write("\n".join(genes) + "\n")
    open(os.path.join(outd, "cells.txt"), "w").write("\n".join(cells) + "\n")
    sio.mmwrite(os.path.join(outd, "expr.mtx"), sp.coo_matrix(Xg))
    md = a.obs.iloc[sel] if len(a.obs) == nc else None
    if md is not None: md.to_csv(os.path.join(outd, "cellmeta.csv"))
    open(os.path.join(outd, "export_info.txt"), "w").write(
        f"object_id\t{oid}\nsource_h5ad\t{path}\nvalue_source\t{src}\n"
        f"genes\t{len(genes)}\ncells_total\t{nc}\ncells_exported\t{len(sel)}\n"
        f"export_date\t{pd.Timestamp.now():%Y-%m-%d %H:%M:%S}\n")
    print("DONE 03b_export_h5ad:", oid, Xg.shape)

if __name__ == "__main__":
    main()
```
