## Supplementary material for "Zero-shot virtual knock-out rankings do not recover causal genes from observational single-cell data": Source code for all analyses and figures: 04_run_ko_batch.py

```
#!/usr/bin/env python3
# 04_run_ko_batch.py（v2）
# 用法: python3 04_run_ko_batch.py <object_id> [--max-ko 40] [--n-genes 5000] [--n-nets 20]
#       [--n-samp-cells 2000] [--exclude-families none|ribo_mito]
# 设计: 先跑 qc 拿到 QC 后基因集，在这个集合里选 KO 基因（避免 QC 过滤导致 KO 失败）；
#       nc/td 只跑一次，之后每个 KO 只跑 ko/ma/dr —— 这是本课题的关键提速路径。
# 额外落表: WT 网络出度（识别"空敲除"基因，Zenodo 所述未校准读数的来源之一）。
# 输出: analysis_output/02_ko_outputs/<object_id>/{ko_<gene>.csv, ko_list.csv, timings.csv,
#       wt_outdegree.csv, run_meta.json, DONE}

import os, sys, time, json, argparse, traceback, warnings
import numpy as np, pandas as pd
import scipy.io as sio, scipy.sparse as sp
import scTenifold
from scTenifold.core._base import scTenifoldKnk

warnings.filterwarnings("ignore")
ROOT = "/media/a123/11/vko_structure_bias"
PKG_VER = getattr(scTenifold, "__version__", "unknown")
RIB = ("RPS","RPL","RPLP","RPSA","MRPS","MRPL","FAU","UBA52")
MITO = ("MT-","MT.","mt-")
TRANS = ("EEF","EIF")

def fam(g):
    G = str(g).upper()
    if any(G.startswith(p) for p in RIB): return "ribo"
    if any(G.startswith(p) for p in MITO): return "mito"
    if any(G.startswith(p) for p in TRANS): return "translat"
    return "other"

def load_matrix(oid, n_genes, exclude_families):
    d = os.path.join(ROOT, "data", oid)
    m = sp.csc_matrix(sio.mmread(os.path.join(d, "expr.mtx")))
    genes = [l.strip() for l in open(os.path.join(d, "genes.txt"))]
    cells = [l.strip() for l in open(os.path.join(d, "cells.txt"))]
    gs = pd.read_csv(os.path.join(d, "gene_stats.tsv"), sep="\t")
    gs["fam"] = gs["gene"].map(fam)
    gs = gs.set_index("gene").loc[genes].reset_index()
    if exclude_families == "ribo_mito":
        keep = gs.loc[~gs["fam"].isin(["ribo","mito","translat"]), "gene"].tolist()
        idx = [genes.index(g) for g in keep]
        m = m[idx, :]; genes = keep; gs = gs[gs["gene"].isin(keep)].reset_index(drop=True)
    # 按方差取 top n_genes（等价于 HVG 选择，模拟真实使用场景）
    order = gs.sort_values("var_count", ascending=False)["gene"].tolist()
    sel = order[:min(n_genes, len(order))]
    idx = [genes.index(g) for g in sel]
    m = m[idx, :]; genes = sel
    gs = gs.set_index("gene").loc[genes].reset_index()
    df = pd.DataFrame(m.toarray(), index=genes, columns=cells)
    return df, gs

def pick_ko_genes(gs, avail, max_ko, seed=1, mode="stratified"):
    sub = gs[gs["gene"].isin(avail)].copy()
    if mode == "random":
        n = min(max_ko, len(sub))
        take = sub.sample(n=n, random_state=seed + 20261117)
        return [(g, "uniform_random") for g in take["gene"]]
    n_each = max(1, (max_ko - 10) // 3)
    s = sub.sort_values("mean_count", ascending=False)
    blocks = (("high", s.head(len(s)//3)), ("mid", s.iloc[len(s)//3:2*len(s)//3]),
              ("low", s.iloc[2*len(s)//3:]))
    picks = []
    for name, blk in blocks:
        if len(blk) == 0: continue
        take = blk.sample(n=min(n_each, len(blk)), random_state=seed)
        picks += [(g, name) for g in take["gene"]]
    ribo = sub[sub["fam"] == "ribo"]["gene"].tolist()
    if ribo:
        picks += [(g, "ribo_ctrl") for g in pd.Series(ribo).sample(n=min(5, len(ribo)), random_state=seed)]
    rest = sub[~sub["gene"].isin([p[0] for p in picks])]["gene"].tolist()
    if rest:
        picks += [(g, "random_ctrl") for g in pd.Series(rest).sample(n=min(5, len(rest)), random_state=seed)]
    # 去重保序
    seen, out = set(), []
    for g, s_ in picks:
        if g in seen: continue
        seen.add(g); out.append((g, s_))
    return out

def wt_outdegree(sc, gene_names):
    """WT 网络出度（每行非零个数之和），用于识别空敲除基因。"""
    nets = sc.network_dict.get("WT")
    if not nets: return None
    if isinstance(nets, list):
        M = sum(n.toarray() if sp.issparse(n) else np.asarray(n) for n in nets) / len(nets)
    else:
        M = np.asarray(nets)
    outdeg = np.abs(M).sum(axis=1)
    return pd.DataFrame({"gene": gene_names, "wt_outdegree": outdeg})

def main():
    ap = argparse.ArgumentParser()
    ap.add_argument("object_id")
    ap.add_argument("--max-ko", type=int, default=40)
    ap.add_argument("--n-genes", type=int, default=5000)
    ap.add_argument("--n-nets", type=int, default=20)
    ap.add_argument("--n-samp-cells", type=int, default=2000)
    ap.add_argument("--n-comp", type=int, default=3)
    ap.add_argument("--n-jobs", type=int, default=16)
    ap.add_argument("--seed", type=int, default=1)
    ap.add_argument("--exclude-families", default="none", choices=["none","ribo_mito"])
    ap.add_argument("--ko-mode", default="stratified", choices=["stratified","random"],
                    help="stratified=按表达量高中低+对照分层；random=纯随机（用于第五层抽样偏倚对照）")
    ap.add_argument("--out-suffix", default="", help="输出目录后缀，如 _random60，避免覆盖已有结果")
    ap.add_argument("--max-cells", type=int, default=0,
                    help="从导出矩阵中再抽这么多细胞（0=全部），用于细胞数缩放实验")
    a = ap.parse_args()

    outd = os.path.join(ROOT, "analysis_output", "02_ko_outputs", a.object_id + a.out_suffix)
    os.makedirs(outd, exist_ok=True)
    logf = os.path.join(ROOT, "logs", f"04_ko_{a.object_id}{a.out_suffix}.log")
    def log(msg):
        line = f"[{time.strftime('%H:%M:%S')}] {msg}"
        print(line, flush=True); open(logf, "a").write(line + "\n")

    log(f"START object={a.object_id} pkg={PKG_VER} n_genes={a.n_genes} n_nets={a.n_nets} "
        f"samp={a.n_samp_cells} K={a.n_comp} jobs={a.n_jobs} seed={a.seed} excl={a.exclude_families}")
    df, gs = load_matrix(a.object_id, a.n_genes, a.exclude_families)
    if a.max_cells and df.shape[1] > a.max_cells:
        rng = np.random.default_rng(a.seed + 7)
        keep = np.sort(rng.choice(df.shape[1], size=a.max_cells, replace=False))
        df = df.iloc[:, keep]
        log_sub = f"subsampled cells -> {df.shape[1]}"
    else:
        log_sub = f"cells kept = {df.shape[1]}"
    log(f"matrix: {df.shape[0]} genes x {df.shape[1]} cells ({log_sub}); ribo in matrix={int((gs['fam']=='ribo').sum())}")

    kws = dict(strict_lambda=0, ko_method="default",
        qc_kws=dict(min_lib_size=1000, remove_outlier_cells=True, min_percent=0.05, max_mito_ratio=0.1),
        nc_kws=dict(n_nets=a.n_nets, n_samp_cells=min(a.n_samp_cells, df.shape[1]),
                    n_comp=a.n_comp, q=0.95, backend="joblib-loky", n_jobs=a.n_jobs, random_state=a.seed),
        td_kws=dict(K=a.n_comp, random_state=a.seed), ma_kws=dict(d=30), dr_kws=dict())

    t0 = time.time()
    sc = scTenifoldKnk(df, ko_genes=[], **kws)
    sc.run_step("qc")
    avail = list(sc.QC_dict["WT"].index)
    log(f"QC kept {len(avail)} genes, {sc.QC_dict['WT'].shape[1]} cells")
    picks = pick_ko_genes(gs, set(avail), a.max_ko, seed=a.seed, mode=a.ko_mode)
    pd.DataFrame(picks, columns=["gene","stratum"]).to_csv(os.path.join(outd, "ko_list.csv"), index=False)
    log(f"KO chosen {len(picks)} (mode={a.ko_mode}): " + ", ".join(f"{g}({s})" for g,s in picks[:12]) + " ...")

    for st in ("nc","td"):
        ts = time.time(); sc.run_step(st); log(f"step {st} {time.time()-ts:.1f}s")
    setup = time.time() - t0
    log(f"setup total {setup:.1f}s")

    od = wt_outdegree(sc, sc.shared_gene_names)
    if od is not None:
        od.to_csv(os.path.join(outd, "wt_outdegree.csv"), index=False)
        z = int((od["wt_outdegree"] < 1e-12).sum())
        log(f"WT out-degree table saved; zero-outdegree genes = {z}/{len(od)}")

    timings, fails = [], []
    for i, (g, stratum) in enumerate(picks, 1):
        ts = time.time()
        try:
            sc.run_step("ko", ko_genes=[g]); sc.run_step("ma"); sc.run_step("dr")
            res = sc.d_regulation.copy()
            res["ko_gene"] = g; res["stratum"] = stratum
            res.to_csv(os.path.join(outd, f"ko_{g}.csv"), index=False)
            p = "p-value" if "p-value" in res else None
            n_p = int((res[p] < 0.05).sum()) if p else -1
            timings.append(dict(gene=g, stratum=stratum, seconds=round(time.time()-ts,2),
                                n_genes=len(res), n_p_lt_05=n_p))
            log(f"[{i}/{len(picks)}] {g} ({stratum}) {time.time()-ts:.1f}s rows={len(res)} p<0.05={n_p}")
        except Exception as e:
            fails.append(dict(gene=g, stratum=stratum, error=str(e)))
            log(f"[{i}/{len(picks)}] {g} FAILED: {e}")
    pd.DataFrame(timings).to_csv(os.path.join(outd, "timings.csv"), index=False)
    if fails: pd.DataFrame(fails).to_csv(os.path.join(outd, "failures.csv"), index=False)
    json.dump(dict(object_id=a.object_id, pkg_version=PKG_VER, n_genes=a.n_genes, n_nets=a.n_nets,
                   n_samp_cells=min(a.n_samp_cells, df.shape[1]), n_comp=a.n_comp, seed=a.seed,
                   exclude_families=a.exclude_families, matrix_dims=list(df.shape),
                   setup_seconds=round(setup,1), n_ko=len(picks), n_failed=len(fails),
                   finished=time.strftime("%Y-%m-%d %H:%M:%S")),
              open(os.path.join(outd, "run_meta.json"), "w"), indent=2)
    open(os.path.join(outd, "DONE"), "w").write("ok\n")
    log(f"DONE ok={len(picks)-len(fails)} fail={len(fails)}")

if __name__ == "__main__":
    main()
```
