## Supplementary material for "Zero-shot virtual knock-out rankings do not recover causal genes from observational single-cell data": Source code for all analyses and figures: 04a_smoke.py

```
#!/usr/bin/env python3
# 04a_smoke.py — 接口冒烟测试：用合成数据跑通 qc/nc/td 一次 + 多 KO，验证参数名与输出列，
# 并测出"共享网络"相对"每基因重建"的加速比。不产生任何结论，只验证代码路径。
import time, sys
import numpy as np, pandas as pd
from scTenifold.core._base import scTenifoldKnk
import scTenifold
print("scTenifold version:", getattr(scTenifold, "__version__", "unknown"))

rng = np.random.default_rng(42)
G, C = 300, 600
base = rng.gamma(shape=1.2, scale=2.0, size=G)          # 基因基线表达
lam = np.outer(base, rng.gamma(1.0, 1.0, size=C))       # 细胞因子
X = rng.poisson(lam).astype(float)
genes = [f"G{i:04d}" for i in range(G)]
cells = [f"C{j:05d}" for j in range(C)]
# 造 20 个"核糖体样"高表达强共变模块，模拟真实数据的结构
X[:20, :] = rng.poisson(np.outer(base[:20]*8, rng.gamma(2.0, 1.0, size=C))).astype(float)
df = pd.DataFrame(X, index=genes, columns=cells)
print("synthetic matrix:", df.shape, "lib size median:", np.median(df.sum(0)))

kws = dict(
    strict_lambda=0, ko_method="default",
    qc_kws=dict(min_lib_size=100, remove_outlier_cells=False, min_percent=0.05, max_mito_ratio=0.5),
    nc_kws=dict(n_nets=3, n_samp_cells=300, n_comp=3, q=0.95, backend="joblib-loky", n_jobs=8, random_state=1),
    td_kws=dict(K=3, random_state=1),
    ma_kws=dict(d=30),
    dr_kws=dict(),
)

t0 = time.time()
sc = scTenifoldKnk(df, ko_genes=["G0000"], **kws)
for st in ("qc", "nc", "td"):
    ts = time.time(); sc.run_step(st); print(f"  step {st}: {time.time()-ts:.1f}s")
setup = time.time() - t0
print(f"setup(qc+nc+td) = {setup:.1f}s")

kos = ["G0000", "G0001", "G0100", "G0150", "G0299"]
per = []
for g in kos:
    ts = time.time()
    sc.run_step("ko", ko_genes=[g]); sc.run_step("ma"); sc.run_step("dr")
    per.append(time.time() - ts)
    print(f"  KO {g}: {per[-1]:.1f}s")
res = sc.d_regulation
print("output columns:", list(res.columns))
print(res.head(5).to_string())
print(f"\nAVG per-KO (shared network) = {np.mean(per):.2f}s")
print(f"EST full-rebuild cost for {len(kos)} KOs = {setup*len(kos):.1f}s")
print(f"SPEEDUP = {setup*len(kos) / (setup + sum(per)):.1f}x")
print("SMOKE TEST OK")
```
