## Supplementary material for "Zero-shot virtual knock-out rankings do not recover causal genes from observational single-cell data": Source code for all analyses and figures: 04b_run_ko_h5ad.py

```
#!/usr/bin/env python3
# 04b_run_ko_h5ad.py — 直接从 h5ad 跑 scTenifold 敲除（绕开 3.2G mtx 中转）
# 用法: python3 04b_run_ko_h5ad.py <object_id> <h5ad_path> [--max-ko 40] [--n-genes 5000]
#       [--n-cells 4000] [--n-nets 10] [--n-samp-cells 2000] [--n-jobs 12] [--seed 1]
# 输出与 04_run_ko_batch.py 完全一致（同一目录结构、同名列、同 DONE 标记），
# 便于 05/05b/09/10 直接复用。
import os, sys, time, json, argparse, warnings
import numpy as np, pandas as pd
import scTenifold
from scTenifold.core._base import scTenifoldKnk

warnings.filterwarnings("ignore")
ROOT = "/media/a123/11/vko_structure_bias"
PKG_VER = getattr(scTenifold, "__version__", "unknown")
RIB = ("RPS","RPL","RPLP","RPSA","MRPS","MRPL","FAU","UBA52")
MITO = ("MT-","MT.","MT_")
TRANS = ("EEF","EIF")

def fam(g):
    G = str(g).upper()
    if any(G.startswith(p) for p in RIB): return "ribo"
    if any(G.startswith(p) for p in MITO): return "mito"
    if any(G.startswith(p) for p in TRANS): return "translat"
    return "other"

def pick_ko_genes(gs, avail, max_ko, seed=1):
    sub = gs[gs["gene"].isin(avail)].copy()
    n_each = max(1, (max_ko - 10) // 3)
    s = sub.sort_values("mean_count", ascending=False)
    blocks = (("high", s.head(len(s)//3)), ("mid", s.iloc[len(s)//3:2*len(s)//3]),
              ("low", s.iloc[2*len(s)//3:]))
    picks = []
    for name, blk in blocks:
        if len(blk) == 0: continue
        picks += [(g, name) for g in blk.sample(n=min(n_each, len(blk)), random_state=seed)["gene"]]
    ribo = sub[sub["fam"] == "ribo"]["gene"].tolist()
    if ribo: picks += [(g, "ribo_ctrl") for g in pd.Series(ribo).sample(n=min(5,len(ribo)), random_state=seed)]
    rest = sub[~sub["gene"].isin([p[0] for p in picks])]["gene"].tolist()
    if rest: picks += [(g, "random_ctrl") for g in pd.Series(rest).sample(n=min(5,len(rest)), random_state=seed)]
    seen, out = set(), []
    for g, s_ in picks:
        if g in seen: continue
        seen.add(g); out.append((g, s_))
    return out

def wt_outdegree(sc, gene_names):
    nets = sc.network_dict.get("WT")
    if not nets: return None
    if isinstance(nets, list):
        M = sum(n.toarray() if hasattr(n, "toarray") else np.asarray(n) for n in nets) / len(nets)
    else:
        M = np.asarray(nets)
    return pd.DataFrame({"gene": gene_names, "wt_outdegree": np.abs(M).sum(axis=1)})

def load_h5ad_matrix(path, n_cells, n_genes, seed=1):
    import anndata as ad
    a = ad.read_h5ad(path)          # 12,999 x 26,314 全量读入（约 3 GB 上限，可接受）
    X = a.X
    genes = [str(g) for g in a.var_names]
    cells = [str(c) for c in a.obs_names]
    rng = np.random.default_rng(seed)
    sel = np.sort(rng.choice(len(cells), size=min(n_cells, len(cells)), replace=False))
    Xs = X[sel, :]
    Xs = Xs.toarray() if hasattr(Xs, "toarray") else np.asarray(Xs)
    print(f"h5ad loaded: {a.shape}; selected {Xs.shape[0]} cells; source=X", flush=True)
    gs = pd.DataFrame({
        "gene": genes,
        "mean_count": Xs.mean(axis=0),
        "detect_rate": (Xs > 0).mean(axis=0),
        "var_count": Xs.var(axis=0, ddof=1),
    })
    gs["fam"] = gs["gene"].map(fam)
    order = gs.sort_values("var_count", ascending=False)["gene"].tolist()[:n_genes]
    keep = np.array([genes.index(g) for g in order])
    Xs = Xs[:, keep]; genes = order
    gs = gs.set_index("gene").loc[genes].reset_index()
    df = pd.DataFrame(Xs.T, index=genes, columns=[cells[i] for i in sel])
    del Xs, X
    return df, gs, cells, sel

def main():
    ap = argparse.ArgumentParser()
    ap.add_argument("object_id"); ap.add_argument("h5ad")
    ap.add_argument("--max-ko", type=int, default=40)
    ap.add_argument("--n-genes", type=int, default=5000)
    ap.add_argument("--n-cells", type=int, default=4000)
    ap.add_argument("--n-nets", type=int, default=10)
    ap.add_argument("--n-samp-cells", type=int, default=2000)
    ap.add_argument("--n-comp", type=int, default=3)
    ap.add_argument("--n-jobs", type=int, default=12)
    ap.add_argument("--seed", type=int, default=1)
    a = ap.parse_args()

    outd = os.path.join(ROOT, "analysis_output", "02_ko_outputs", a.object_id)
    os.makedirs(outd, exist_ok=True)
    logf = os.path.join(ROOT, "logs", f"04b_ko_{a.object_id}.log")
    def log(m):
        line = f"[{time.strftime('%H:%M:%S')}] {m}"
        print(line, flush=True); open(logf, "a").write(line + "\n")

    log(f"START(h5ad) object={a.object_id} pkg={PKG_VER} genes={a.n_genes} cells={a.n_cells} nets={a.n_nets} seed={a.seed}")
    df, gs, cells, sel = load_h5ad_matrix(a.h5ad, a.n_cells, a.n_genes, a.seed)
    log(f"matrix {df.shape[0]} genes x {df.shape[1]} cells; ribo={int((gs['fam']=='ribo').sum())}")
    # 与 04 一致的落盘（gene_stats 供 05 使用）
    dd = os.path.join(ROOT, "data", a.object_id); os.makedirs(dd, exist_ok=True)
    gs.drop(columns=["fam"]).to_csv(os.path.join(dd, "gene_stats.tsv"), sep="\t", index=False)

    kws = dict(strict_lambda=0, ko_method="default",
        qc_kws=dict(min_lib_size=1000, remove_outlier_cells=True, min_percent=0.05, max_mito_ratio=0.1),
        nc_kws=dict(n_nets=a.n_nets, n_samp_cells=min(a.n_samp_cells, df.shape[1]),
                    n_comp=a.n_comp, q=0.95, backend="joblib-loky", n_jobs=a.n_jobs, random_state=a.seed),
        td_kws=dict(K=a.n_comp, random_state=a.seed), ma_kws=dict(d=30), dr_kws=dict())
    t0 = time.time()
    sc = scTenifoldKnk(df, ko_genes=[], **kws)
    sc.run_step("qc")
    avail = list(sc.QC_dict["WT"].index)
    log(f"QC kept {len(avail)} genes, {sc.QC_dict['WT'].shape[1]} cells")
    gs["fam"] = gs["gene"].map(fam)
    picks = pick_ko_genes(gs, set(avail), a.max_ko, a.seed)
    pd.DataFrame(picks, columns=["gene","stratum"]).to_csv(os.path.join(outd,"ko_list.csv"), index=False)
    log(f"KO chosen {len(picks)}")
    for st in ("nc","td"):
        ts=time.time(); sc.run_step(st); log(f"step {st} {time.time()-ts:.1f}s")
    log(f"setup total {time.time()-t0:.1f}s")
    od = wt_outdegree(sc, sc.shared_gene_names)
    if od is not None:
        od.to_csv(os.path.join(outd,"wt_outdegree.csv"), index=False)
        log(f"zero-outdegree genes = {int((od['wt_outdegree']<1e-12).sum())}/{len(od)}")

    timing, fails = [], []
    for i,(g,st) in enumerate(picks,1):
        ts=time.time()
        try:
            sc.run_step("ko", ko_genes=[g]); sc.run_step("ma"); sc.run_step("dr")
            res = sc.d_regulation.copy(); res["ko_gene"]=g; res["stratum"]=st
            res.to_csv(os.path.join(outd,f"ko_{g}.csv"), index=False)
            np_ = int((res["p-value"]<0.05).sum())
            timing.append(dict(gene=g,stratum=st,seconds=round(time.time()-ts,2),n_genes=len(res),n_p_lt_05=np_))
            log(f"[{i}/{len(picks)}] {g} ({st}) {time.time()-ts:.1f}s p<0.05={np_}")
        except Exception as e:
            fails.append(dict(gene=g,stratum=st,error=str(e))); log(f"[{i}/{len(picks)}] {g} FAILED: {e}")
    pd.DataFrame(timing).to_csv(os.path.join(outd,"timings.csv"), index=False)
    if fails: pd.DataFrame(fails).to_csv(os.path.join(outd,"failures.csv"), index=False)
    json.dump(dict(object_id=a.object_id, source_h5ad=a.h5ad, pkg_version=PKG_VER,
                   n_genes=a.n_genes, n_nets=a.n_nets, n_comp=a.n_comp, seed=a.seed,
                   matrix_dims=list(df.shape), n_ko=len(picks), n_failed=len(fails),
                   finished=time.strftime("%Y-%m-%d %H:%M:%S")),
              open(os.path.join(outd,"run_meta.json"),"w"), indent=2)
    open(os.path.join(outd,"DONE"),"w").write("ok\n")
    log(f"DONE ok={len(picks)-len(fails)} fail={len(fails)}")

if __name__ == "__main__":
    main()
```
