## Supplementary material for "Zero-shot virtual knock-out rankings do not recover causal genes from observational single-cell data": Source code for all analyses and figures: 05_op_index.py

```
#!/usr/bin/env python3
# 05_op_index.py — 第一层（输出与敲除身份脱钩）+ 第二层（输出可预测性 OP）
# 用法: python3 05_op_index.py <object_id> [--topk 20 50 200]
# 输入: analysis_output/02_ko_outputs/<oid>/ko_*.csv, wt_outdegree.csv, ko_list.csv
#       data/<oid>/gene_stats.tsv
# 输出: analysis_output/03_mechanism/<oid>/{layer1_topk.csv, layer2_op.csv, op_features.csv,
#       cross_ko_matrix.csv, DONE}
# 判据来源: tracking/criteria_frozen_20261116.txt（第一层 top20 重合中位 >=12、第二层 R2 三级）

import os, sys, glob, json, argparse, re
import numpy as np, pandas as pd
from sklearn.ensemble import GradientBoostingRegressor, HistGradientBoostingRegressor
from sklearn.linear_model import LinearRegression
from sklearn.model_selection import KFold, cross_val_predict
from sklearn.metrics import r2_score
from scipy.stats import spearmanr

ROOT = "/media/a123/11/vko_structure_bias"
RIB = ("RPS","RPL","RPLP","RPSA","MRPS","MRPL","FAU","UBA52")
MITO = ("MT-","MT.","mt-")
TRANS = ("EEF","EIF")

def fam(g):
    G = str(g).upper()
    if any(G.startswith(p) for p in RIB): return "ribo"
    if any(G.startswith(p) for p in MITO): return "mito"
    if any(G.startswith(p) for p in TRANS): return "translat"
    return "other"

def load_ko(oid):
    d = os.path.join(ROOT, "analysis_output", "02_ko_outputs", oid)
    files = sorted(glob.glob(os.path.join(d, "ko_*.csv")))
    files = [f for f in files if os.path.basename(f) not in ("ko_list.csv",)]
    out = {}
    for f in files:
        df = pd.read_csv(f)
        g = df.get("ko_gene", pd.Series([os.path.basename(f)[3:-4]])).iloc[0]
        out[str(g)] = df
    return out, d

def build_meta(oid, genes):
    gs_path = os.path.join(ROOT, "data", oid, "gene_stats.tsv")
    if not os.path.exists(gs_path):
        # 变体目录（_hvg2000/_hvg10000/_random60）共用基础数据集的 gene_stats
        base = re.sub(r"_(hvg\d+|random60|c\d+)$", "", oid)
        gs_path = os.path.join(ROOT, "data", base, "gene_stats.tsv")
    gs = pd.read_csv(gs_path, sep="\t")
    dd = os.path.join(ROOT, "analysis_output", "02_ko_outputs", oid)
    od = pd.read_csv(os.path.join(dd, "wt_outdegree.csv")) if os.path.exists(os.path.join(dd, "wt_outdegree.csv")) else None
    m = gs.copy()
    if od is not None:
        m = m.merge(od, on="gene", how="left")
    else:
        m["wt_outdegree"] = np.nan
    m["fam"] = m["gene"].map(fam)
    m = m[m["gene"].isin(genes)].copy()
    m["log_mean"] = np.log10(m["mean_count"].clip(lower=1e-3))
    m["log_var"] = np.log10(m["var_count"].clip(lower=1e-6))
    m["log_outdeg"] = np.log10(m["wt_outdegree"].clip(lower=1e-6))
    for f in ("ribo","mito","translat"):
        m[f"is_{f}"] = (m["fam"] == f).astype(int)
    return m

def layer1_topk(KO, ks=(20,50,200), method="Z"):
    """跨 KO 的 top-k 重合度 + 家族占比。method: Z（位移量）或 p（显著性）。
    注：实测发现 Z 的绝对值与 p 值可不一致（全局距离分布极小时 Z 大但 p 不显著），
    因此两套排序都要报，不能只看一套。"""
    rows = []
    names = list(KO.keys())
    for k in ks:
        sets = {}
        for g, df in KO.items():
            if method == "p" and "p-value" in df.columns:
                s = df.sort_values(["p-value", "Z"], ascending=[True, False]).head(k)
            else:
                col = "Z" if "Z" in df.columns else "Distance"
                s = df.sort_values(col, ascending=False).head(k)
            sets[g] = set(s["Gene"].astype(str))
            fams = pd.Series([fam(x) for x in s["Gene"]])
            counts = fams.value_counts().to_dict()
            rows.append(dict(ko_gene=g, k=k, n_ribo=counts.get("ribo",0),
                             n_mito=counts.get("mito",0), n_translat=counts.get("translat",0),
                             n_other=counts.get("other",0),
                             frac_ribo_mito=(counts.get("ribo",0)+counts.get("mito",0))/k))
        # 两两重合
        for i in range(len(names)):
            for j in range(i+1, len(names)):
                a, b = names[i], names[j]
                inter = len(sets[a] & sets[b])
                uni = len(sets[a] | sets[b]) or 1
                rows.append(dict(ko_gene=f"{a}|{b}", k=k, overlap=inter, jaccard=inter/uni,
                                 n_ribo=np.nan, n_mito=np.nan, n_translat=np.nan, n_other=np.nan,
                                 frac_ribo_mito=np.nan))
    return pd.DataFrame(rows)

def layer2_op(KO, meta, seed=1):
    """输出可预测性：用基因自身属性预测它在 KO 输出中的位移（Z / -log10 p）。"""
    cols = ["log_mean","detect_rate","log_var","log_outdeg","is_ribo","is_mito","is_translat"]
    # 对齐基因
    common = None
    for df in KO.values():
        s = set(df["Gene"].astype(str))
        common = s if common is None else (common & s)
    common = sorted(common)
    if len(common) < 100: raise ValueError(f"too few shared genes: {len(common)}")
    M = meta.set_index("gene").loc[common]
    X = M[cols].fillna(0).to_numpy()

    # 跨 KO 位移矩阵
    zmat = pd.DataFrame(index=common)
    for g, df in KO.items():
        d = df.set_index(df["Gene"].astype(str))
        if "Z" in d.columns:
            zmat[g] = d.loc[common, "Z"].to_numpy()
        else:
            zmat[g] = d.loc[common, "Distance"].to_numpy()

    # (a) 跨 KO 一致性：每基因 Z 的均值与变异
    mean_z = zmat.mean(axis=1); sd_z = zmat.std(axis=1)
    cv_z = (sd_z / mean_z.abs().clip(lower=1e-9)).replace([np.inf,-np.inf], np.nan)

    # (b) OP R²：预测跨 KO 平均位移
    kf = KFold(n_splits=5, shuffle=True, random_state=seed)
    def cv_r2(X, y, model):
        try:
            pred = cross_val_predict(model, X, y, cv=kf)
            return r2_score(y, pred), spearmanr(pred, y).correlation
        except Exception:
            return np.nan, np.nan
    gb = lambda: HistGradientBoostingRegressor(max_iter=200, learning_rate=0.05,
                                               max_leaf_nodes=31, random_state=seed)
    r2_mean, rho_mean = cv_r2(X, mean_z.to_numpy(), gb())
    r2_sd, rho_sd = cv_r2(X, sd_z.to_numpy(), gb())

    # (c) 每个 KO 单独特征预测其 Z
    per_ko = []
    for g in KO:
        y = zmat[g].to_numpy()
        r2, rho = cv_r2(X, y, gb())
        # 单特征解释力（线性）
        best = {}
        for j, c in enumerate(cols):
            try:
                r = np.corrcoef(X[:, j], y)[0, 1]; best[c] = round(float(r), 3)
            except Exception:
                best[c] = np.nan
        per_ko.append(dict(ko_gene=g, r2_attr=r2, spearman_attr=rho,
                           **{f"r_{k}": v for k, v in best.items()}))

    op = dict(
        dataset=os.path.basename(os.path.dirname(os.path.dirname(os.path.dirname(__file__)))),
        n_ko=len(KO), n_genes_shared=len(common),
        op_r2_meanZ=round(float(r2_mean),4), op_spearman_meanZ=round(float(rho_mean),4),
        op_r2_sdZ=round(float(r2_sd),4), op_spearman_sdZ=round(float(rho_sd),4),
        mean_cv_z=round(float(np.nanmedian(cv_z.to_numpy())),4),
        median_within_gene_sd=round(float(sd_z.median()),4),
        median_between_gene_meanZ=round(float(mean_z.abs().median()),4),
    )
    det = pd.DataFrame({"gene": common, "mean_z": mean_z.to_numpy(), "sd_z": sd_z.to_numpy(),
                        "cv_z": cv_z.to_numpy()}).reset_index(drop=True)
    det = det.merge(M.reset_index(), on="gene", how="left")
    return op, pd.DataFrame(per_ko), det, zmat

def main():
    ap = argparse.ArgumentParser(); ap.add_argument("object_id"); ap.add_argument("--seed", type=int, default=1)
    a = ap.parse_args()
    oid = a.object_id
    KO, kodir = load_ko(oid)
    if not KO: sys.exit("no KO outputs found")
    outd = os.path.join(ROOT, "analysis_output", "03_mechanism", oid)
    os.makedirs(outd, exist_ok=True)
    print(f"loaded {len(KO)} KO results for {oid}")

    genes = sorted(set.intersection(*[set(df["Gene"].astype(str)) for df in KO.values()]))
    meta = build_meta(oid, genes)

    l1 = layer1_topk(KO)
    l1.to_csv(os.path.join(outd, "layer1_topk.csv"), index=False)
    per_ko_top = l1[l1["overlap"].isna()]
    if len(per_ko_top):
        print("--- layer1: top-k 家族占比（各 KO）---")
        print(per_ko_top.groupby("k")[["frac_ribo_mito"]].median().round(3).to_string())
    pairs = l1[l1["overlap"].notna()]
    for k in sorted(pairs["k"].unique()):
        sub = pairs[pairs["k"] == k]
        print(f"layer1 top{k} 两两重合: median={sub['overlap'].median():.1f} max={sub['overlap'].max()} "
              f"jaccard_median={sub['jaccard'].median():.3f}")

    op, per_ko, det, zmat = layer2_op(KO, meta, seed=a.seed)
    op["dataset"] = oid
    pd.DataFrame([op]).to_csv(os.path.join(outd, "layer2_op.csv"), index=False)
    per_ko.to_csv(os.path.join(outd, "layer2_op_per_ko.csv"), index=False)
    det.to_csv(os.path.join(outd, "op_features.csv"), index=False)
    zmat.to_csv(os.path.join(outd, "cross_ko_matrix.csv"))
    print("--- layer2: OP ---")
    for k, v in op.items(): print(f"  {k} = {v}")
    print(f"\n判读（判据冻结文件）：OP R2(meanZ)={op['op_r2_meanZ']} "
          f"-> " + ("输出由表达量结构主导" if op['op_r2_meanZ']>0.80 else
                     ("部分主导" if op['op_r2_meanZ']>=0.50 else "第二层未成立")))
    open(os.path.join(outd, "DONE"), "w").write("ok\n")
    print("DONE 05_op_index")

if __name__ == "__main__":
    main()
```
