## Supplementary material for "Zero-shot virtual knock-out rankings do not recover causal genes from observational single-cell data": Source code for all analyses and figures: 05b_op_sensitivity.py

```
#!/usr/bin/env python3
# 05b_op_sensitivity.py — OP 的归因与稳健性：出度是不是表达量的代理？家族标记贡献多大？
# 用法: python3 05b_op_sensitivity.py <object_id>
# 输出: analysis_output/03_mechanism/<oid>/op_sensitivity.csv + 控制台摘要
# 判据文件要求：剔除家族标记后若 R2 仍 >0.80，说明不是"核糖体二元标记"在起作用。

import os, sys, glob
import numpy as np, pandas as pd
from sklearn.ensemble import HistGradientBoostingRegressor
from sklearn.model_selection import KFold, cross_val_predict
from sklearn.metrics import r2_score
from scipy.stats import spearmanr

ROOT = "/media/a123/11/vko_structure_bias"

def main():
    oid = sys.argv[1]
    d = os.path.join(ROOT, "analysis_output", "02_ko_outputs", oid)
    dd = os.path.join(ROOT, "analysis_output", "03_mechanism", oid)
    files = [f for f in sorted(glob.glob(os.path.join(d, "ko_*.csv"))) if not f.endswith("ko_list.csv")]
    z = {}
    for f in files:
        df = pd.read_csv(f)
        if "ko_gene" not in df.columns: continue
        z[df["ko_gene"].iloc[0]] = df.set_index("Gene")["Z"]
    Z = pd.DataFrame(z)
    common = Z.dropna().index
    Z = Z.loc[common]
    feat = pd.read_csv(os.path.join(dd, "op_features.csv")).set_index("gene").loc[common]
    y = Z.mean(axis=1).to_numpy()

    cols_all = ["log_mean","detect_rate","log_var","log_outdeg","is_ribo","is_mito","is_translat"]
    sets = {
        "all_7_features": cols_all,
        "continuous_only(no_family_flags)": ["log_mean","detect_rate","log_var","log_outdeg"],
        "outdeg_only": ["log_outdeg"],
        "mean_only": ["log_mean"],
        "var_only": ["log_var"],
        "outdeg+mean+var": ["log_outdeg","log_mean","log_var"],
    }
    kf = KFold(n_splits=5, shuffle=True, random_state=1)
    rows = []
    for name, cols in sets.items():
        X = feat[cols].fillna(0).to_numpy()
        pred = cross_val_predict(HistGradientBoostingRegressor(max_iter=200, learning_rate=0.05, random_state=1),
                                 X, y, cv=kf)
        rows.append(dict(feature_set=name, k=len(cols), r2=r2_score(y, pred),
                         spearman=spearmanr(pred, y).correlation))
    res = pd.DataFrame(rows)
    # 出度 vs 表达量的共线性
    r_od_mean = np.corrcoef(feat["log_outdeg"].fillna(0), feat["log_mean"].fillna(0))[0,1]
    r_od_var  = np.corrcoef(feat["log_outdeg"].fillna(0), feat["log_var"].fillna(0))[0,1]
    res["note"] = ""
    res.loc[res["feature_set"]=="outdeg_only","note"] = f"corr(outdeg,mean)={r_od_mean:.3f}; corr(outdeg,var)={r_od_var:.3f}"
    res.to_csv(os.path.join(dd, "op_sensitivity.csv"), index=False)
    print(res.round(4).to_string(index=False))
    print(f"\n出度与平均表达相关 r = {r_od_mean:.3f}；与方差 r = {r_od_var:.3f}")
    best = res.sort_values("r2", ascending=False).iloc[0]
    print(f"\n最强单/组合特征集: {best['feature_set']} R2={best['r2']:.3f}")
    noc = res[res["feature_set"]=="continuous_only(no_family_flags)"].iloc[0]
    print(f"剔除家族标记后 R2={noc['r2']:.3f} -> " +
          ("判据满足（不是核糖体二元标记在起作用）" if noc["r2"] > 0.80 else "注意：家族标记贡献较大，需在文中说明"))
    print("DONE 05b_op_sensitivity")

if __name__ == "__main__":
    main()
```
