## Supplementary material for "Zero-shot virtual knock-out rankings do not recover causal genes from observational single-cell data": Source code for all analyses and figures: 06_extract_targets.py

```
#!/usr/bin/env python3
# 06_extract_targets.py — 第四层前置：从文献题录/摘要中提取"被虚拟敲除的靶点基因"候选
# 用法: python3 06_extract_targets.py
# 输入: analysis_output/01_inventory/lit_scTenifold.csv, lit_Geneformer_vko.csv, lit_vko_generic.csv
# 输出: analysis_output/05_downstream/{lit_targets_raw.csv, lit_targets_validated.csv, extract_stats.txt}
# 说明: 规则提取先做摘要级（保守、可复核）；候选基因再用 DepMap 基因表验证是否为真实符号。
#       这一步只产出候选池，最终靶点集由 tracking 里的入选规则决定并人工复核。

import os, re, csv, json, collections
import pandas as pd

ROOT = "/media/a123/11/vko_structure_bias"
INV = os.path.join(ROOT, "analysis_output", "01_inventory")
OUT = os.path.join(ROOT, "analysis_output", "05_downstream"); os.makedirs(OUT, exist_ok=True)
DEPMAP = "/media/a123/11/卵巢癌AIDD课题/analysis_output/27_virtualcell/route4_depmap/CRISPRGeneEffect_26Q1.csv"

# 停止词：不是基因符号的常见词
STOP = set("""THE AND FOR WITH FROM THAT THIS THESE THOSE CELL CELLS GENE GENES KNOCKOUT KNOCKOUTS
VIRTUAL SILICO SINGLE RNA SEQ SCRNA ANALYSIS METHOD METHODS RESULT RESULTS USING USED USE
OF IN ON TO BY AS AT IS ARE WAS WERE BEEN BE HAS HAVE HAD NOT NO ALL ANY MORE MOST SUCH
WE OUR THEY THEIR IT ITS CAN MAY MIGHT WILL WOULD COULD SHOULD THAN THEN THERE HERE
FIG FIGURE TABLE SUPPLEMENTARY DATA DATASET DATASETS MODEL MODELS PATIENT PATIENTS
EXPRESSION REGULATION TARGET TARGETS PROTEIN PROTEINS PATHWAY PATHWAYS FUNCTION FUNCTIONS
STUDY STUDIES SAMPLE SAMPLES GROUP GROUPS CONTROL CONTROLS EFFECT EFFECTS ROLE ROLES
HIGH LOW UP DOWN INCREASE DECREASE REDUCE INDUCE PROMOTE INHIBIT
CDNA MRNA SIRNA SGRNA CRISPR CAS9 WT KO OE
HUMAN MOUSE RAT MICE CELLULAR MOLECULAR CLINICAL THERAPEUTIC POTENTIAL
NEW NOVEL FIRST SECOND THIRD RECENT PREVIOUS RESPECTIVELY HOWEVER THEREFORE THUS
BOTH EACH OTHER OTHERS BETWEEN AMONG DURING AFTER BEFORE WHILE WHERE WHICH WHO WHOM
ONE TWO THREE FOUR FIVE SIX SEVEN EIGHT NINE TEN MANY MUCH SOME FEW SEVERAL
""".split())

# 允许的基因符号形态：大写字母开头，2-12 位，可含数字与连字符，全大写（人类符号惯例）
GENE_RE = r"([A-Z][A-Z0-9]{1,11}(?:-[A-Z0-9]{1,4})?)"

PATTERNS = [
    rf"(?:virtual|in\s+silico|computational)\s+knockout\s+of\s+{GENE_RE}",
    rf"knockout\s+of\s+{GENE_RE}",
    rf"knocking\s+out\s+{GENE_RE}",
    rf"knock\s+out\s+{GENE_RE}",
    rf"{GENE_RE}\s+(?:virtual|in\s+silico)\s+knockout",
    rf"{GENE_RE}\s+knockout\s+(?:was|were|revealed|showed|led|resulted)",
    rf"deletion\s+of\s+{GENE_RE}",
    rf"silencing\s+of\s+{GENE_RE}",
    rf"target(?:ing)?\s+{GENE_RE}\s+(?:for|by)\s+(?:virtual|in\s+silico)",
]

def load_depmap_genes():
    cols = pd.read_csv(DEPMAP, nrows=0).columns.tolist()
    genes = set()
    for c in cols[1:]:
        m = re.match(r"^(.+?)\s*\(\d+\)$", c.strip())
        genes.add(m.group(1) if m else c.strip())
    return genes

def extract(text):
    hits = []
    T = re.sub(r"\s+", " ", str(text))
    for p in PATTERNS:
        for m in re.finditer(p, T):
            g = m.group(1).upper().strip("-")
            if len(g) < 2 or g in STOP: continue
            if g.isdigit(): continue
            hits.append(g)
    return sorted(set(hits))

def main():
    files = {
        "scTenifold": os.path.join(INV, "lit_scTenifold.csv"),
        "Geneformer": os.path.join(INV, "lit_Geneformer_vko.csv"),
        "generic": os.path.join(INV, "lit_vko_generic.csv"),
    }
    dep = load_depmap_genes()
    print(f"DepMap gene symbols: {len(dep)}")

    rows = []
    stats = []
    for fam, f in files.items():
        if not os.path.exists(f):
            print("missing", f); continue
        df = pd.read_csv(f, encoding="utf-8").fillna("")
        n_with_abs = 0; n_hit = 0
        for _, r in df.iterrows():
            ab = str(r.get("abstractText", ""))
            ti = str(r.get("title", ""))
            if len(ab) < 200: continue
            n_with_abs += 1
            cands = extract(ti + " " + ab)
            valid = [g for g in cands if g in dep]
            if valid: n_hit += 1
            for g in valid:
                rows.append(dict(family=fam, gene=g, pmid=r.get("pmid",""), pmcid=r.get("pmcid",""),
                                 doi=r.get("doi",""), year=r.get("pubYear",""),
                                 title=ti[:200], journal=r.get("journalTitle","")))
        stats.append(f"family={fam}: n_total={len(df)} n_with_abstract={n_with_abs} n_with_target={n_hit}")
        print(stats[-1])

    raw = pd.DataFrame(rows)
    raw.to_csv(os.path.join(OUT, "lit_targets_raw.csv"), index=False)
    if len(raw):
        v = (raw.groupby("gene").agg(n_papers=("pmid","nunique"),
                                     families=("family", lambda s: "|".join(sorted(set(s)))),
                                     example_title=("title","first"))
             .reset_index().sort_values("n_papers", ascending=False))
        v.to_csv(os.path.join(OUT, "lit_targets_validated.csv"), index=False)
        print(f"\nunique validated target genes: {len(v)}")
        print(v.head(25).to_string(index=False))
    with open(os.path.join(OUT, "extract_stats.txt"), "w") as f:
        f.write("\n".join(stats) + f"\nunique_genes={len(raw['gene'].unique()) if len(raw) else 0}\n")
    print("DONE 06_extract_targets")

if __name__ == "__main__":
    main()
```
