## Supplementary material for "Zero-shot virtual knock-out rankings do not recover causal genes from observational single-cell data": Source code for all analyses and figures: 06b_fulltext_targets.py

```
#!/usr/bin/env python3
# 06b_fulltext_targets.py — 全文级靶点提取（摘要提取率只有约 7%，必须用 OA 全文）
# 用法: python3 06b_fulltext_targets.py [--max 500] [--workers 6]
# 输入: analysis_output/01_inventory/lit_*.csv（筛出有 pmcid 且 OA 的）
# 输出: analysis_output/05_downstream/{fulltext_targets_raw.csv, fulltext_targets_by_gene.csv,
#       fulltext_fetch_stats.txt, cache/*.xml}
# 说明: 只从 Methods/Results 段落里含 knockout 上下文的句子提取基因符号，
#       并用 DepMap 基因表验证；每条记录保留 pmid/pmcid/句子，便于人工复核。

import os, re, csv, json, time, argparse, urllib.request, urllib.parse
import pandas as pd
from concurrent.futures import ThreadPoolExecutor, as_completed

ROOT = "/media/a123/11/vko_structure_bias"
INV = os.path.join(ROOT, "analysis_output", "01_inventory")
OUT = os.path.join(ROOT, "analysis_output", "05_downstream")
CACHE = os.path.join(OUT, "cache"); os.makedirs(CACHE, exist_ok=True); os.makedirs(OUT, exist_ok=True)
DEPMAP = os.path.join(ROOT, "data", "depmap", "CRISPRGeneEffect_26Q1.csv")
EPMC = "https://www.ebi.ac.uk/europepmc/webservices/rest/{pmcid}/fullTextXML"

GENE_RE = r"([A-Z][A-Z0-9]{1,11}(?:-[A-Z0-9]{1,4})?)"
KNOCK_CTX = re.compile(r"(virtual|in\s+silico|computational(?:ly)?|simulat\w*|scTenifold\w*|Geneformer)"
                       r"[^.]{0,80}knock\s*-?\s*out|knock\s*-?\s*out[^.]{0,80}(?:virtual|in\s+silico|scTenifold|Geneformer)", re.I)
TARGET_RE = re.compile(
    rf"(?:knock\s*-?\s*out|deletion|silencing)\s+of\s+{GENE_RE}|"
    rf"{GENE_RE}\s+(?:was|were)\s+(?:virtually\s+|computational\w*\s+|in\s+silico\s+)?(?:knocked\s+out|deleted|silenced)|"
    rf"(?:virtual|in\s+silico)\s+knock\s*-?\s*out\s+of\s+{GENE_RE}")
STOP = set("""THE AND FOR WITH FROM THAT THIS THESE THOSE CELL CELLS GENE GENES KNOCKOUT VIRTUAL
SILICO SINGLE RNA SEQ ANALYSIS METHODS RESULTS USING USED USE OF IN ON TO BY AS AT IS ARE WAS
WERE BEEN HAS HAVE NOT ALL ANY MORE MOST SUCH WE OUR THEY THEIR IT ITS CAN MAY MIGHT WILL
WOULD COULD SHOULD THAN THEN THERE FIG TABLE DATA DATASET MODEL PATIENT EXPRESSION REGULATION
TARGET PROTEIN PATHWAY FUNCTION STUDY SAMPLE GROUP CONTROL EFFECT ROLE HIGH LOW UP DOWN
CDNA MRNA SIRNA SGRNA CRISPR CAS9 WT KO HUMAN MOUSE RAT MICE CLINICAL POTENTIAL NOVEL FIRST
BOTH EACH OTHER BETWEEN AMONG DURING AFTER BEFORE WHILE WHICH WHO ONE TWO THREE FOUR FIVE
NF KB IL TNF MYC DNA PCR RNAI SHRNA KO1 G1 G2 G3 CTX LPS ATP ADP NAD GTP GDP CAMP VEGFA
""".split())

def load_depmap_genes():
    cols = pd.read_csv(DEPMAP, nrows=0).columns.tolist()
    g = set()
    for c in cols[1:]:
        m = re.match(r"^(.+?)\s*\(\d+\)$", c.strip()); g.add(m.group(1) if m else c.strip())
    return g

def fetch(pmcid):
    fn = os.path.join(CACHE, f"{pmcid}.xml")
    if os.path.exists(fn) and os.path.getsize(fn) > 500: return fn
    url = EPMC.format(pmcid=pmcid)
    for a in range(3):
        try:
            with urllib.request.urlopen(url, timeout=60) as r:
                data = r.read()
            if len(data) < 500: raise ValueError("short")
            open(fn, "wb").write(data); time.sleep(0.15); return fn
        except Exception:
            time.sleep(1.5 + a)
    return None

def sentences(xml_path):
    try: txt = open(xml_path, encoding="utf-8", errors="ignore").read()
    except Exception: return []
    txt = re.sub(r"<[^>]+>", " ", txt)
    txt = re.sub(r"\s+", " ", txt)
    return [s.strip() for s in re.split(r"(?<=[.!?])\s+", txt) if 20 < len(s.strip()) < 1200]

def extract_from_xml(xml_path, dep):
    hits = []
    for s in sentences(xml_path):
        if not KNOCK_CTX.search(s): continue
        for m in TARGET_RE.finditer(s):
            g = next((x for x in m.groups() if x), None)
            if not g: continue
            g = g.upper().strip("-")
            if len(g) < 2 or g in STOP or g.isdigit(): continue
            if g not in dep: continue
            hits.append((g, s[:400]))
    return hits

def main():
    ap = argparse.ArgumentParser(); ap.add_argument("--max", type=int, default=600); ap.add_argument("--workers", type=int, default=6)
    a = ap.parse_args()
    dep = load_depmap_genes(); print("depmap genes:", len(dep))
    recs = []
    for fam, f in (("scTenifold","lit_scTenifold.csv"), ("Geneformer","lit_Geneformer_vko.csv"), ("generic","lit_vko_generic.csv")):
        p = os.path.join(INV, f)
        if not os.path.exists(p): continue
        df = pd.read_csv(p, encoding="utf-8").fillna("")
        df = df[df["pmcid"].astype(str).str.startswith("PMC")]
        for _, r in df.iterrows():
            recs.append(dict(family=fam, pmcid=str(r["pmcid"]), pmid=str(r.get("pmid","")),
                             doi=str(r.get("doi","")), year=str(r.get("pubYear","")),
                             title=str(r.get("title",""))[:200]))
    # 去重（同一 pmcid 可能多族命中）
    recs = list({r["pmcid"]: r for r in recs}.values())[:a.max]
    print(f"to fetch: {len(recs)} OA full texts")

    rows, ok, fail = [], 0, 0
    with ThreadPoolExecutor(max_workers=a.workers) as ex:
        futs = {ex.submit(fetch, r["pmcid"]): r for r in recs}
        for i, f in enumerate(as_completed(futs), 1):
            r = futs[f]; fn = f.result()
            if not fn: fail += 1; continue
            ok += 1
            for g, sent in extract_from_xml(fn, dep):
                rows.append(dict(**r, gene=g, sentence=sent))
            if i % 50 == 0: print(f"  {i}/{len(recs)} fetched, hits={len(rows)}", flush=True)
    raw = pd.DataFrame(rows)
    raw.to_csv(os.path.join(OUT, "fulltext_targets_raw.csv"), index=False)
    if len(raw):
        agg = (raw.groupby("gene").agg(n_papers=("pmcid","nunique"),
              families=("family", lambda s: "|".join(sorted(set(s)))),
              example_sentence=("sentence","first")).reset_index().sort_values("n_papers", ascending=False))
        agg.to_csv(os.path.join(OUT, "fulltext_targets_by_gene.csv"), index=False)
        print(f"\nunique genes: {len(agg)}; papers with >=1 target: {raw['pmcid'].nunique()}")
        print(agg.head(20).to_string(index=False))
    open(os.path.join(OUT,"fulltext_fetch_stats.txt"),"w").write(
        f"attempted={len(recs)} ok={ok} fail={fail} unique_genes={raw['gene'].nunique() if len(raw) else 0}\n")
    print("DONE 06b_fulltext_targets")

if __name__ == "__main__":
    main()
```
