## Supplementary material for "Zero-shot virtual knock-out rankings do not recover causal genes from observational single-cell data": Source code for all analyses and figures: 07_batch_pipeline.sh

```
#!/usr/bin/env bash
# 07_batch_pipeline.sh — 第三层泛化：批量导出 + 批量 KO（每数据集一个进程，数据集层并行）
# 用法: bash 07_batch_pipeline.sh <dataset_list.tsv> [parallel=3] [max_ko=40] [n_nets=20]
# dataset_list.tsv 列: object_id <TAB> accession <TAB> rds_path <TAB> n_cells <TAB> species <TAB> tissue
# 设计依据: scTenifold 的 nc 阶段基本单核，因此并行放在数据集层；192 核可同时跑多套。
#           每个数据集内部: qc/nc/td 一次 + 每 KO 只跑 ko/ma/dr。
set -u
ROOT=/media/a123/11/vko_structure_bias
LIST=${1:?need dataset_list.tsv}
PAR=${2:-3}
MAXKO=${3:-40}
NNETS=${4:-20}
PY=/home/a123/.venvs/sctenifold_py310/bin/python
mkdir -p "$ROOT/logs"

# 读取清单并过滤掉已完成的
: > "$ROOT/logs/07_queue.txt"
while IFS=$'\t' read -r oid acc rds ncell species tissue; do
  [ -z "${oid:-}" ] && continue
  case "$oid" in \#*) continue;; esac
  if [ -f "$ROOT/analysis_output/02_ko_outputs/$oid/DONE" ]; then
    echo "SKIP(done) $oid" | tee -a "$ROOT/logs/07_queue.txt"; continue
  fi
  printf '%s\t%s\t%s\t%s\t%s\t%s\n' "$oid" "$acc" "$rds" "$ncell" "$species" "$tissue" >> "$ROOT/logs/07_queue.txt"
done < "$LIST"

echo "=== queue (pending) ==="; cat "$ROOT/logs/07_queue.txt"

run_one() {
  oid=$1; acc=$2; rds=$3; ncell=$4
  L="$ROOT/logs/07_${oid}.log"
  {
    echo "[$(date +%H:%M:%S)] === $oid ($acc) start ==="
    if [ ! -f "$ROOT/data/$oid/expr.mtx" ]; then
      echo "[$(date +%H:%M:%S)] export $oid <- $rds"
      Rscript "$ROOT/scripts/03_export_expr.R" "$oid" "$rds" "$ncell" || { echo "EXPORT_FAILED $oid"; exit 1; }
    else
      echo "export exists, skip"
    fi
    echo "[$(date +%H:%M:%S)] scTenifold $oid"
    $PY "$ROOT/scripts/04_run_ko_batch.py" "$oid" --max-ko "$MAXKO" --n-genes 5000 \
        --n-nets "$NNETS" --n-samp-cells 2000 --n-jobs 2 || { echo "KO_FAILED $oid"; exit 1; }
    echo "[$(date +%H:%M:%S)] layer1+2 $oid"
    $PY "$ROOT/scripts/05_op_index.py" "$oid" || echo "OP_FAILED $oid"
    echo "[$(date +%H:%M:%S)] === $oid done ==="
  } > "$L" 2>&1 &
  echo "started $oid pid=$!"
}

n=0
while IFS=$'\t' read -r oid acc rds ncell species tissue; do
  [ -z "${oid:-}" ] && continue
  run_one "$oid" "$acc" "$rds" "$ncell"
  n=$((n+1))
  if [ $((n % PAR)) -eq 0 ]; then echo "waiting batch..."; wait; fi
done < "$ROOT/logs/07_queue.txt"
wait
echo "=== ALL DONE ==="
for f in "$ROOT"/logs/07_*.log; do echo "--- $f"; tail -2 "$f"; done
```
