## Supplementary material for "Zero-shot virtual knock-out rankings do not recover causal genes from observational single-cell data": Source code for all analyses and figures: 08_downstream_depmap.py

```
#!/usr/bin/env python3
# 08_downstream_depmap.py — 第四层：文献提名的虚拟敲除靶点 vs 真实 CRISPR 依赖性
# 用法: python3 08_downstream_depmap.py [--targets <csv>] [--promiscuity 0]
# 输入: analysis_output/05_downstream/fulltext_targets_by_gene.csv（或 lit_targets_validated.csv）
#       data/depmap/CRISPRGeneEffect_26Q1.csv
# 输出: analysis_output/05_downstream/{target_depmap_table.csv, layer4_tests.csv, layer4_report.txt}
# 判据: 冻结文件第四层 —— 靶点 Chronos 中位显著高于背景（MWU p<0.05 且 Cohen's d>=0.30）

import os, re, sys, argparse, json
import numpy as np, pandas as pd
from scipy.stats import mannwhitneyu, fisher_exact

ROOT = "/media/a123/11/vko_structure_bias"
OUT = os.path.join(ROOT, "analysis_output", "05_downstream")
DEPMAP = os.path.join(ROOT, "data", "depmap", "CRISPRGeneEffect_26Q1.csv")

def load_depmap():
    df = pd.read_csv(DEPMAP, index_col=0)
    ren = {}
    for c in df.columns:
        m = re.match(r"^(.+?)\s*\(\d+\)$", str(c).strip())
        ren[c] = m.group(1) if m else str(c).strip()
    df = df.rename(columns=ren)
    # 细胞系 × 基因 -> 基因 × 细胞系
    df = df.T
    return df

def cohen_d(a, b):
    a = np.asarray(a, float); b = np.asarray(b, float)
    na, nb = len(a), len(b)
    if na < 2 or nb < 2: return np.nan
    sp = np.sqrt(((na-1)*a.var(ddof=1) + (nb-1)*b.var(ddof=1)) / (na+nb-2))
    return (a.mean() - b.mean()) / sp if sp > 0 else np.nan

def main():
    ap = argparse.ArgumentParser()
    ap.add_argument("--targets", default=os.path.join(OUT, "fulltext_targets_by_gene.csv"))
    ap.add_argument("--min-papers", type=int, default=1)
    a = ap.parse_args()

    if not os.path.exists(a.targets):
        sys.exit(f"targets file not found: {a.targets}")
    t = pd.read_csv(a.targets)
    t = t[t["n_papers"] >= a.min_papers]
    targets = sorted(set(t["gene"].astype(str).str.upper()))
    print(f"targets: {len(targets)}")

    dep = load_depmap()
    print(f"DepMap: {dep.shape[0]} genes x {dep.shape[1]} cell lines")

    valid = [g for g in targets if g in dep.index]
    print(f"targets present in DepMap: {len(valid)}")
    missing = [g for g in targets if g not in dep.index]

    # 每个基因：跨细胞系 Chronos 分布
    gmean = dep.mean(axis=1)
    gmedian = dep.median(axis=1)
    frac_dep = (dep < -0.5).mean(axis=1)   # 依赖性细胞系比例
    gene_tab = pd.DataFrame({"gene": dep.index, "chronos_mean": gmean.values,
                             "chronos_median": gmedian.values, "frac_lines_lt_-0.5": frac_dep.values})
    gene_tab["n_lines"] = dep.notna().sum(axis=1).values
    gene_tab = gene_tab[gene_tab["n_lines"] >= 100]

    tgt = gene_tab[gene_tab["gene"].isin(valid)].copy()
    tgt["n_papers"] = tgt["gene"].map(dict(zip(t["gene"].str.upper(), t["n_papers"])))
    bg = gene_tab[~gene_tab["gene"].isin(valid)].copy()
    tgt.to_csv(os.path.join(OUT, "target_depmap_table.csv"), index=False)

    rows = []
    # 主检验：靶点 vs 全部背景
    for col in ("chronos_mean", "chronos_median", "frac_lines_lt_-0.5"):
        x = tgt[col].dropna().to_numpy(); y = bg[col].dropna().to_numpy()
        if len(x) < 5: continue
        u = mannwhitneyu(x, y, alternative="two-sided")
        rows.append(dict(test=f"targets_vs_background:{col}", n_target=len(x), n_bg=len(y),
                         median_target=round(float(np.median(x)),4), median_bg=round(float(np.median(y)),4),
                         mean_target=round(float(np.mean(x)),4), mean_bg=round(float(np.mean(y)),4),
                         cohen_d=round(float(cohen_d(x,y)),4), p_mwu=float(u.pvalue)))
    # 必需基因比例
    thr = -0.5
    tgt_ess = (tgt["frac_lines_lt_-0.5"] > 0.9).sum(); bg_ess = (bg["frac_lines_lt_-0.5"] > 0.9).sum()
    if len(tgt):
        tab = [[tgt_ess, len(tgt)-tgt_ess], [bg_ess, len(bg)-bg_ess]]
        orr, pf = fisher_exact(tab)
        rows.append(dict(test="essential_fraction_fisher(frac>0.9)", n_target=len(tgt), n_bg=len(bg),
                         median_target=round(tgt_ess/len(tgt),4), median_bg=round(bg_ess/max(len(bg),1),4),
                         mean_target=tgt_ess, mean_bg=bg_ess, cohen_d=np.nan, p_mwu=float(pf)))
    res = pd.DataFrame(rows)
    res.to_csv(os.path.join(OUT, "layer4_tests.csv"), index=False)

    lines = [f"第四层检验（targets={len(valid)}，背景={len(bg)}，DepMap 26Q1）",
             f"缺失于 DepMap 的靶点: {len(missing)} -> {missing[:20]}", ""]
    for _, r in res.iterrows():
        lines.append(f"{r['test']}: median_target={r['median_target']} vs bg={r['median_bg']}, "
                     f"d={r['cohen_d']}, p={r['p_mwu']:.3g}")
    # 判据判定
    main_row = res[res["test"].str.contains("chronos_mean")] if len(res) else None
    verdict = "无法判定"
    if main_row is not None and len(main_row):
        d = main_row.iloc[0]["cohen_d"]; p = main_row.iloc[0]["p_mwu"]
        if pd.notna(d) and p < 0.05 and abs(d) >= 0.30:
            verdict = ("靶点系统性偏向非必需基因（判据满足：p<0.05 且 |d|>=0.30）"
                       if d > 0 else "靶点系统性偏向更必需基因（方向与预期相反，如实报告）")
        else:
            verdict = "无实质偏倚（判据未满足），第四层撤回"
    lines += ["", f"判定: {verdict}"]
    open(os.path.join(OUT, "layer4_report.txt"), "w").write("\n".join(lines) + "\n")
    print("\n".join(lines))
    print("DONE 08_downstream_depmap")

if __name__ == "__main__":
    main()
```
