## Supplementary material for "Zero-shot virtual knock-out rankings do not recover causal genes from observational single-cell data": Source code for all analyses and figures: 09_layer5_baseline.py

```
#!/usr/bin/env python3
# 09_layer5_baseline.py — 第五层：虚拟敲除的"靶点信息量"能否赢过最朴素的表达量基线
# 用法: python3 09_layer5_baseline.py
# 设计: 对每个被敲基因 g，取两个可见量 ——
#   (a) 虚拟敲除给 g 的"影响力"：该 KO 输出中 p<0.05 的基因数 / g 自身在输出中的 Z 排名；
#   (b) 朴素基线：g 在该数据集中的平均表达量（及检出率）。
# 目标（真值）: g 在 DepMap 26Q1 中是否为依赖基因（跨细胞系 mean Chronos < -0.5）。
# 指标: AUROC。判据（冻结文件第五层）: 若虚拟敲除 AUROC <= 表达量基线 AUROC + 0.02，
#       判"在靶点优先级任务上无增量"。
# 输出: analysis_output/05_downstream/{layer5_auroc.csv, layer5_detail.csv, layer5_report.txt}

import os, glob, re, json
import numpy as np, pandas as pd
from sklearn.metrics import roc_auc_score

ROOT = "/media/a123/11/vko_structure_bias"
KOD = os.path.join(ROOT, "analysis_output", "02_ko_outputs")
OUT = os.path.join(ROOT, "analysis_output", "05_downstream"); os.makedirs(OUT, exist_ok=True)
DEPMAP = os.path.join(ROOT, "data", "depmap", "CRISPRGeneEffect_26Q1.csv")

def load_chronos():
    df = pd.read_csv(DEPMAP, index_col=0)
    ren = {}
    for c in df.columns:
        m = re.match(r"^(.+?)\s*\(\d+\)$", str(c).strip())
        ren[c] = m.group(1) if m else str(c).strip()
    df = df.rename(columns=ren).T
    return df.mean(axis=1)   # 每基因跨细胞系 mean Chronos

def main():
    import argparse as _ap
    ap0 = _ap.ArgumentParser(); ap0.add_argument("--exclude-suffix", default="_random60",
        help="跳过目录名含此后缀的数据集（随机抽样对照批单独由 09c 处理）")
    a0,_ = ap0.parse_known_args()
    chronos = load_chronos()
    recs = []
    for d in sorted(glob.glob(os.path.join(KOD, "*"))):
        oid = os.path.basename(d)
        if a0.exclude_suffix and a0.exclude_suffix in oid: continue
        kl = os.path.join(d, "ko_list.csv")
        tm = os.path.join(d, "timings.csv")
        if not (os.path.exists(kl) and os.path.exists(tm)): continue
        ko = pd.read_csv(kl); tt = pd.read_csv(tm)
        gs = os.path.join(ROOT, "data", oid, "gene_stats.tsv")
        gstat = pd.read_csv(gs, sep="\t").set_index("gene") if os.path.exists(gs) else None
        tmap = tt.set_index("gene").to_dict("index")
        for _, r in ko.iterrows():
            g = r["gene"]
            if g not in tmap: continue
            rec = dict(dataset=oid, gene=g, stratum=r["stratum"],
                       n_p_lt_05=tmap[g].get("n_p_lt_05"),
                       ko_seconds=tmap[g].get("seconds"))
            if gstat is not None and g in gstat.index:
                rec["mean_count"] = float(gstat.loc[g, "mean_count"])
                rec["detect_rate"] = float(gstat.loc[g, "detect_rate"])
                rec["var_count"] = float(gstat.loc[g, "var_count"])
            rec["chronos_mean"] = float(chronos.get(g, np.nan))
            recs.append(rec)
    df = pd.DataFrame(recs)
    if df.empty: 
        print("no data"); return
    df["is_essential"] = (df["chronos_mean"] < -0.5).astype(int)
    df.to_csv(os.path.join(OUT, "layer5_detail.csv"), index=False)
    print(f"genes with KO output + DepMap: {len(df)}; essential={int(df['is_essential'].sum())}")

    rows = []
    for oid, sub in df.groupby("dataset"):
        sub = sub.dropna(subset=["chronos_mean"])
        if sub["is_essential"].nunique() < 2 or len(sub) < 8: continue
        y = sub["is_essential"].to_numpy()
        tests = {"virtual_ko_nsig": sub["n_p_lt_05"].fillna(0).to_numpy(),
                 "baseline_expression": sub["mean_count"].fillna(0).to_numpy(),
                 "baseline_detect_rate": sub["detect_rate"].fillna(0).to_numpy()}
        rec = dict(dataset=oid, n=len(sub), n_essential=int(y.sum()))
        for name, x in tests.items():
            try: rec[f"auroc_{name}"] = round(float(roc_auc_score(y, x)), 4)
            except Exception: rec[f"auroc_{name}"] = np.nan
        rows.append(rec)
    res = pd.DataFrame(rows)
    # 合并所有数据集
    if len(df) >= 20 and df["is_essential"].nunique() == 2:
        y = df["is_essential"].to_numpy()
        rec = dict(dataset="ALL_POOLED", n=len(df), n_essential=int(y.sum()))
        for name, col in (("virtual_ko_nsig","n_p_lt_05"), ("baseline_expression","mean_count"),
                          ("baseline_detect_rate","detect_rate")):
            x = df[col].fillna(0).to_numpy()
            try: rec[f"auroc_{name}"] = round(float(roc_auc_score(y, x)), 4)
            except Exception: rec[f"auroc_{name}"] = np.nan
        res = pd.concat([res, pd.DataFrame([rec])], ignore_index=True)
    res.to_csv(os.path.join(OUT, "layer5_auroc.csv"), index=False)
    print(res.to_string(index=False))

    lines = ["第五层：虚拟敲除 vs 表达量基线（预测 DepMap 必需性）", ""]
    pooled = res[res["dataset"] == "ALL_POOLED"]
    if len(pooled):
        p = pooled.iloc[0]
        delta = p["auroc_virtual_ko_nsig"] - max(p["auroc_baseline_expression"], p["auroc_baseline_detect_rate"])
        lines += [f"合并 {int(p['n'])} 个敲除，必需基因 {int(p['n_essential'])} 个",
                  f"AUROC 虚拟敲除(nsig) = {p['auroc_virtual_ko_nsig']}",
                  f"AUROC 表达量基线 = {p['auroc_baseline_expression']}",
                  f"AUROC 检出率基线 = {p['auroc_baseline_detect_rate']}",
                  f"增量 = {delta:+.4f}",
                  "",
                  ("判定: 无增量（增量 <= +0.02，符合冻结判据）" if delta <= 0.02
                   else "判定: 有增量（虚拟敲除优于表达量基线）")]
    else:
        lines.append("样本不足，无法判定（需 >=20 个敲除基因且含必需/非必需两类）")
    open(os.path.join(OUT, "layer5_report.txt"), "w").write("\n".join(lines) + "\n")
    print("\n" + "\n".join(lines))
    print("DONE 09_layer5_baseline")

if __name__ == "__main__":
    main()
```
