## Supplementary material for "Zero-shot virtual knock-out rankings do not recover causal genes from observational single-cell data": Source code for all analyses and figures: 09b_layer5_within_dataset.py

```
#!/usr/bin/env python3
# 09b_layer5_within_dataset.py — 第五层修正版：数据集内比较，消除跨数据集的量纲差异
# 背景：直接合并 253 个敲除算 AUROC 时，各数据集 nsig 中位（34–42）与表达量量纲不同，
#       合并后 corr(nsig, 表达量) 仅 0.012（而在单数据集内明显相关），说明合并方式会稀释信号。
# 做法：每个数据集内把指标转成百分位排名（0–1），再合并算 AUROC；另做数据集内 Wilcoxon。
# 用法: python3 09b_layer5_within_dataset.py
# 输出: analysis_output/05_downstream/{layer5b_auroc.csv, layer5b_report.txt}
import os
import numpy as np, pandas as pd
from sklearn.metrics import roc_auc_score
from scipy.stats import mannwhitneyu, wilcoxon

ROOT = "/media/a123/11/vko_structure_bias"
OUT = os.path.join(ROOT, "analysis_output", "05_downstream")

def main():
    df = pd.read_csv(os.path.join(OUT, "layer5_detail.csv"))
    df = df.dropna(subset=["chronos_mean"])
    print(f"n={len(df)} datasets={df['dataset'].nunique()} essential={int(df['is_essential'].sum())}")

    rows = []
    for oid, sub in df.groupby("dataset"):
        if len(sub) < 8 or sub["is_essential"].nunique() < 2:
            print(f"  skip {oid} (n={len(sub)}, ess={int(sub['is_essential'].sum())})")
            continue
        sub = sub.copy()
        # 数据集内百分位排名
        for col, new in (("n_p_lt_05","r_nsig"), ("mean_count","r_expr"), ("detect_rate","r_det")):
            sub[new] = sub[col].fillna(0).rank(pct=True)
        rows.append(sub)
    if not rows:
        print("no dataset usable"); return
    P = pd.concat(rows, ignore_index=True)
    y = P["is_essential"].to_numpy()

    res = []
    for name, col in (("virtual_ko_nsig","r_nsig"), ("baseline_expression","r_expr"),
                      ("baseline_detect_rate","r_det")):
        try: auc = roc_auc_score(y, P[col].to_numpy())
        except Exception: auc = np.nan
        res.append(dict(metric=name, auroc_within_dataset_ranked=round(float(auc),4), n=len(P)))
    R = pd.DataFrame(res)

    # 数据集内 Wilcoxon：必需 vs 非必需 的 nsig 排名
    wl = []
    for oid, sub in P.groupby("dataset"):
        a = sub.loc[sub["is_essential"]==1, "r_nsig"]; b = sub.loc[sub["is_essential"]==0, "r_nsig"]
        if len(a)>=3 and len(b)>=3:
            try:
                u = mannwhitneyu(a, b, alternative="two-sided")
                wl.append(dict(dataset=oid, n_ess=len(a), n_non=len(b),
                               med_rank_ess=round(float(a.median()),3), med_rank_non=round(float(b.median()),3),
                               p_mwu=round(float(u.pvalue),4),
                               delta_rank=round(float(a.median()-b.median()),3)))
            except Exception: pass
    W = pd.DataFrame(wl)
    R.to_csv(os.path.join(OUT, "layer5b_auroc.csv"), index=False)
    if len(W): W.to_csv(os.path.join(OUT, "layer5b_within_wilcoxon.csv"), index=False)

    lines = ["第五层修正版（数据集内排名，消除量纲差异）", "",
             f"合并样本 {len(P)} 个敲除，数据 {P['dataset'].nunique()} 个，必需基因 {int(y.sum())} 个", ""]
    for _, r in R.iterrows():
        lines.append(f"AUROC {r['metric']:<24} = {r['auroc_within_dataset_ranked']}")
    best_base = max(R.loc[R['metric'].str.startswith('baseline'), 'auroc_within_dataset_ranked'])
    vko = float(R.loc[R['metric']=='virtual_ko_nsig','auroc_within_dataset_ranked'].iloc[0])
    delta = vko - best_base
    lines += ["", f"虚拟敲除 vs 最佳基线增量 = {delta:+.4f}",
              ("判定: 无增量（增量 <= +0.02，冻结判据）" if delta <= 0.02 else "判定: 有增量"),
              "", "数据集内 Wilcoxon（必需 vs 非必需 的 nsig 排名）："]
    if len(W):
        for _, r in W.iterrows():
            lines.append(f"  {r['dataset']:<22} ess(n={int(r['n_ess'])}) 排名中位 {r['med_rank_ess']:.3f} vs "
                         f"非必需 {r['med_rank_non']:.3f}  Δ={r['delta_rank']:+.3f}  p={r['p_mwu']}")
        n_sig_pos = int(((W['p_mwu']<0.05)&(W['delta_rank']>0)).sum())
        lines.append(f"  达显著且方向为正的数据集：{n_sig_pos}/{len(W)}")
    open(os.path.join(OUT, "layer5b_report.txt"), "w").write("\n".join(lines)+"\n")
    print(R.to_string(index=False))
    if len(W): print("\n" + W.to_string(index=False))
    print("\n" + "\n".join(lines))
    print("DONE 09b_layer5_within_dataset")

if __name__ == "__main__":
    main()
```
