## Supplementary material for "Zero-shot virtual knock-out rankings do not recover causal genes from observational single-cell data": Source code for all analyses and figures: 09c_layer5_random.py

```
#!/usr/bin/env python3
# 09c_layer5_random.py — 第五层抽样偏倚对照版：只用"均匀随机抽 60 个基因"的敲除结果
# 背景：原 333 个敲除按表达量分层抽样，人为切断了"表达量-必需性"关系（合并样本
#       corr(表达,必需)=0.004），可能夸大"虚拟敲除无信息"的结论。
# 本脚本：在保留自然关系的随机样本上重算 AUROC（合并 + 数据集内排名），并按冻结判据判定。
# 用法: python3 09c_layer5_random.py [--suffix _random60]
# 输出: analysis_output/05_downstream/{layer5c_detail.csv, layer5c_auroc.csv, layer5c_report.txt}
import os, sys, re, glob, argparse
import numpy as np, pandas as pd
from sklearn.metrics import roc_auc_score
from scipy.stats import mannwhitneyu

ROOT = "/media/a123/11/vko_structure_bias"
OUT = os.path.join(ROOT, "analysis_output", "05_downstream"); os.makedirs(OUT, exist_ok=True)
DEPMAP = os.path.join(ROOT, "data", "depmap", "CRISPRGeneEffect_26Q1.csv")

def load_chronos():
    df = pd.read_csv(DEPMAP, index_col=0)
    ren = {}
    for c in df.columns:
        m = re.match(r"^(.+?)\s*\(\d+\)$", str(c).strip())
        ren[c] = m.group(1) if m else str(c).strip()
    return df.rename(columns=ren).T.mean(axis=1)

def main():
    ap = argparse.ArgumentParser(); ap.add_argument("--suffix", default="_random60"); a = ap.parse_args()
    ch = load_chronos()
    recs = []
    for d in sorted(glob.glob(os.path.join(ROOT, "analysis_output", "02_ko_outputs", f"*{a.suffix}"))):
        oid = os.path.basename(d)
        kl, tm = os.path.join(d,"ko_list.csv"), os.path.join(d,"timings.csv")
        if not (os.path.exists(kl) and os.path.exists(tm)): continue
        ko, tt = pd.read_csv(kl), pd.read_csv(tm)
        base_oid = oid.replace(a.suffix, "")
        gs = os.path.join(ROOT, "data", base_oid, "gene_stats.tsv")
        gstat = pd.read_csv(gs, sep="\t").set_index("gene") if os.path.exists(gs) else None
        tmap = tt.set_index("gene").to_dict("index")
        for _, r in ko.iterrows():
            g = r["gene"]
            if g not in tmap: continue
            rec = dict(dataset=base_oid, gene=g, stratum=r["stratum"],
                       n_p_lt_05=tmap[g].get("n_p_lt_05"), chronos_mean=float(ch.get(g, np.nan)))
            if gstat is not None and g in gstat.index:
                rec["mean_count"]=float(gstat.loc[g,"mean_count"]); rec["detect_rate"]=float(gstat.loc[g,"detect_rate"])
            recs.append(rec)
    df = pd.DataFrame(recs).dropna(subset=["chronos_mean"])
    if df.empty: sys.exit("no random-KO results found")
    df["is_essential"] = (df["chronos_mean"] < -0.5).astype(int)
    df.to_csv(os.path.join(OUT, "layer5c_detail.csv"), index=False)
    print(f"random-sample KOs: {len(df)} from {df['dataset'].nunique()} datasets; essential={int(df['is_essential'].sum())} ({df['is_essential'].mean():.1%})")

    rows=[]
    y=df["is_essential"].to_numpy()
    for name,col in (("virtual_ko_nsig","n_p_lt_05"),("baseline_expression","mean_count"),("baseline_detect_rate","detect_rate")):
        try: auc=roc_auc_score(y, df[col].fillna(0).to_numpy())
        except Exception: auc=np.nan
        rows.append(dict(scope="pooled", metric=name, auroc=round(float(auc),4), n=len(df)))
    # 数据集内排名版
    parts=[]
    for oid,sub in df.groupby("dataset"):
        sub=sub.copy()
        for c,n_ in (("n_p_lt_05","r_nsig"),("mean_count","r_expr"),("detect_rate","r_det")):
            sub[n_]=sub[c].fillna(0).rank(pct=True)
        parts.append(sub)
    P=pd.concat(parts, ignore_index=True)
    yy=P["is_essential"].to_numpy()
    for name,col in (("virtual_ko_nsig","r_nsig"),("baseline_expression","r_expr"),("baseline_detect_rate","r_det")):
        try: auc=roc_auc_score(yy, P[col].to_numpy())
        except Exception: auc=np.nan
        rows.append(dict(scope="within_dataset_rank", metric=name, auroc=round(float(auc),4), n=len(P)))
    R=pd.DataFrame(rows); R.to_csv(os.path.join(OUT,"layer5c_auroc.csv"), index=False)

    def get(scope,metric):
        s=R[(R["scope"]==scope)&(R["metric"]==metric)]
        return float(s["auroc"].iloc[0]) if len(s) else np.nan
    lines=["第五层·随机抽样对照（保留表达量-必需性自然关系）",
           f"敲除数 {len(df)}（{df['dataset'].nunique()} 个数据集），必需基因 {int(y.sum())} 个（{y.mean():.1%}）",""]
    for scope in ("pooled","within_dataset_rank"):
        v=get(scope,"virtual_ko_nsig"); be=get(scope,"baseline_expression"); bd=get(scope,"baseline_detect_rate")
        lines += [f"[{scope}] 虚拟敲除 {v:.4f} | 表达量 {be:.4f} | 检出率 {bd:.4f} | 增量(vs最佳基线) {v-max(be,bd):+.4f}"]
    v=get("within_dataset_rank","virtual_ko_nsig"); be=get("within_dataset_rank","baseline_expression"); bd=get("within_dataset_rank","baseline_detect_rate")
    delta=v-max(be,bd)
    lines += ["", "按预先写死的判据：",
              "  增量 <= +0.02 -> 无增量（原结论坐实）",
              "  增量 >  +0.10 -> 原先的负结论作废（低分是抽样造成）",
              f"  实测增量 = {delta:+.4f} -> " + ("无增量，第五层坐实" if delta<=0.02 else
                                                 ("原先负结论作废" if delta>0.10 else "中间态，需扩样本再判"))]
    # 抽样对照检查：表达量与必需性的关系是否恢复
    r_expr = np.corrcoef(df["mean_count"].fillna(0), df["is_essential"])[0,1]
    lines += ["", f"抽样有效性检查：corr(表达量, 必需) = {r_expr:+.3f}（分层样本为 0.004；随机样本应更接近自然正值）"]
    open(os.path.join(OUT,"layer5c_report.txt"),"w").write("\n".join(lines)+"\n")
    print(R.to_string(index=False)); print("\n"+"\n".join(lines)); print("DONE 09c_layer5_random")

if __name__ == "__main__":
    main()
```
