## Supplementary material for "Zero-shot virtual knock-out rankings do not recover causal genes from observational single-cell data": Source code for all analyses and figures: 10_generalize_summary.py

```
#!/usr/bin/env python3
# 10_generalize_summary.py — 第三层汇总：跨数据集的 OP R² 与第一层重合度，按冻结判据出判定
# 用法: python3 10_generalize_summary.py
# 输入: analysis_output/03_mechanism/<dataset>/{layer1_topk.csv, layer2_op.csv}
# 输出: analysis_output/04_generalization/{datasets_summary.csv, verdict.txt}

import os, glob
import numpy as np, pandas as pd

ROOT = "/media/a123/11/vko_structure_bias"
MECH = os.path.join(ROOT, "analysis_output", "03_mechanism")
OUT = os.path.join(ROOT, "analysis_output", "04_generalization"); os.makedirs(OUT, exist_ok=True)

rows = []
for d in sorted(glob.glob(os.path.join(MECH, "*"))):
    if not os.path.isdir(d): continue
    oid = os.path.basename(d)
    opf = os.path.join(d, "layer2_op.csv")
    l1f = os.path.join(d, "layer1_topk.csv")
    if not os.path.exists(opf): continue
    op = pd.read_csv(opf).iloc[0].to_dict()
    rec = dict(dataset=oid, n_ko=op.get("n_ko"), n_genes_shared=op.get("n_genes_shared"),
               op_r2_meanZ=op.get("op_r2_meanZ"), op_spearman_meanZ=op.get("op_spearman_meanZ"),
               op_r2_sdZ=op.get("op_r2_sdZ"), mean_cv_z=op.get("mean_cv_z"))
    if os.path.exists(l1f):
        l1 = pd.read_csv(l1f)
        pairs = l1[l1["overlap"].notna()]
        for k in (20, 50):
            sub = pairs[pairs["k"] == k]
            if len(sub):
                rec[f"top{k}_overlap_median"] = sub["overlap"].median()
                rec[f"top{k}_jaccard_median"] = round(float(sub["jaccard"].median()), 4)
        per = l1[l1["overlap"].isna()]
        for k in (20, 50):
            sub = per[per["k"] == k]
            if len(sub):
                rec[f"top{k}_ribomito_frac_median"] = round(float(sub["frac_ribo_mito"].median()), 4)
    rows.append(rec)

df = pd.DataFrame(rows).sort_values("op_r2_meanZ", ascending=False)
df.to_csv(os.path.join(OUT, "datasets_summary.csv"), index=False)
print(df.to_string(index=False))

lines = ["第三层判定（判据冻结：>=70% 数据集 R2>0.50 判结构性问题）", ""]
if len(df):
    n = len(df)
    f80 = int((df["op_r2_meanZ"] > 0.80).sum()); f50 = int((df["op_r2_meanZ"] >= 0.50).sum())
    med = float(df["op_r2_meanZ"].median())
    lines += [f"数据集数 = {n}",
              f"OP R2 中位 = {med:.3f}",
              f"R2>0.80 的数据集 = {f80}/{n} ({f80/n:.0%})",
              f"R2>=0.50 的数据集 = {f50}/{n} ({f50/n:.0%})",
              ""]
    if f50 / n >= 0.70: verdict = "成立：输出由表达量结构主导（结构性偏倚）"
    elif f50 / n >= 0.40: verdict = "部分成立：偏倚随数据集变化，需按组织/规模分层报告"
    else: verdict = "未成立：第二层主张撤回，论文按冻结文件的降级路径重定位"
    lines += [f"判定: {verdict}", ""]
    if "top20_overlap_median" in df:
        o = df["top20_overlap_median"].median()
        lines += [f"第一层 top20 两两重合中位（跨数据集） = {o}（判据 >=12/20 为脱钩）",
                  f"第一层判定: {'输出与敲除身份脱钩' if o is not None and o >= 12 else '未达判据'}"]
else:
    lines.append("无可用数据集结果")
open(os.path.join(OUT, "verdict.txt"), "w").write("\n".join(lines) + "\n")
print("\n" + "\n".join(lines))
print("DONE 10_generalize_summary")
```
