## Supplementary material for "Zero-shot virtual knock-out rankings do not recover causal genes from observational single-cell data": Source code for all analyses and figures: 12_run_all_post.sh

```
#!/usr/bin/env bash
# 12_run_all_post.sh — 全部数据集 KO 完成后的收口链（一次写完，避免人工接续）
# 用法: bash 12_run_all_post.sh [--wait]
#   默认直接跑；带 --wait 时先等所有 02_ko_outputs/*/DONE 出现（最多等 6 小时）
# 步骤: 每个数据集 05b 敏感性 -> 10 汇总判定 -> 09 第五层 -> 08 第四层（若靶点已就绪）
set -u
ROOT=/media/a123/11/vko_structure_bias
PY=/home/a123/.venvs/sctenifold_py310/bin/python
cd "$ROOT" || exit 1

if [ "${1:-}" = "--wait" ]; then
  echo "[$(date +%H:%M:%S)] waiting for dataset DONE markers (max 6h)"
  for i in $(seq 1 2160); do
    n_done=$(ls -d analysis_output/02_ko_outputs/*/DONE 2>/dev/null | wc -l)
    n_runs=$(pgrep -fc "04_run_ko_batch.py" 2>/dev/null | head -1)
    n_runs=${n_runs:-0}
    echo "[$(date +%H:%M:%S)] done=$n_done running=$n_runs"
    if [ "$n_runs" -eq 0 ] && [ "$n_done" -ge 3 ]; then break; fi
    sleep 10
  done
fi

echo "=== per-dataset sensitivity (05b) ==="
for d in analysis_output/02_ko_outputs/*/; do
  oid=$(basename "$d")
  [ -f "$d/DONE" ] || { echo "skip $oid (no DONE)"; continue; }
  echo "--- 05b $oid"
  $PY scripts/05b_op_sensitivity.py "$oid" 2>&1 | tail -8
done

echo "=== layer3 summary (10) ==="
$PY scripts/10_generalize_summary.py 2>&1 | tail -25

echo "=== layer5 baseline (09) ==="
$PY scripts/09_layer5_baseline.py 2>&1 | tail -20

echo "=== layer4 depmap (08) ==="
if [ -f analysis_output/05_downstream/fulltext_targets_by_gene.csv ]; then
  $PY scripts/08_downstream_depmap.py 2>&1 | tail -20
else
  echo "targets not ready, skip 08"
fi

echo "[$(date +%H:%M:%S)] ALL POST STEPS DONE"
```
