## Supplementary material for "Zero-shot virtual knock-out rankings do not recover causal genes from observational single-cell data": Source code for all analyses and figures: 14_random_ko_batch.sh

```
#!/usr/bin/env bash
# 14_random_ko_batch.sh — 第五层抽样偏倚对照：每个数据集纯随机抽 60 个基因敲除
# 目的：原先的 333 个敲除是按表达量分层抽的，人为切断了"表达量-必需性"的自然关系；
#       本批用均匀随机抽样保留该关系，重算第五层，判断 AUROC 偏低是不是抽样造成的。
# 输出：analysis_output/02_ko_outputs/<oid>_random60/（不覆盖原结果）
set -u
ROOT=/media/a123/11/vko_structure_bias
PY=/home/a123/.venvs/sctenifold_py310/bin/python
PAR=${1:-3}
NKO=${2:-60}
cd "$ROOT" || exit 1
mkdir -p logs

LIST=$(ls -d analysis_output/02_ko_outputs/*/ 2>/dev/null | sed 's#/$##' | while read d; do
  b=$(basename "$d")
  case "$b" in *_random60) continue;; esac
  [ -f "$d/DONE" ] || continue
  [ -f "data/$b/expr.mtx" ] || continue
  echo "$b"
done)
echo "=== targets ==="; echo "$LIST"

n=0
for oid in $LIST; do
  if [ -f "analysis_output/02_ko_outputs/${oid}_random60/DONE" ]; then echo "skip $oid (done)"; continue; fi
  echo "[$(date +%H:%M:%S)] start $oid random${NKO}"
  nohup $PY scripts/04_run_ko_batch.py "$oid" --max-ko "$NKO" --n-genes 5000 --n-nets 10 \
      --n-samp-cells 2000 --n-jobs 8 --ko-mode random --out-suffix _random60 \
      > "logs/14_${oid}_random60.log" 2>&1 &
  n=$((n+1))
  if [ $((n % PAR)) -eq 0 ]; then echo "waiting batch..."; wait; fi
done
wait
echo "=== ALL RANDOM KO DONE ==="
for f in logs/14_*_random60.log; do echo -n "$(basename $f .log): "; grep -oE "DONE ok=[0-9]+ fail=[0-9]+" "$f" | tail -1 || echo "(running)"; echo; done
```
