## Supplementary material for "Zero-shot virtual knock-out rankings do not recover causal genes from observational single-cell data": Source code for all analyses and figures: 15_final_chain.sh

```
#!/usr/bin/env bash
# 15_final_chain.sh — 等随机抽样对照全部完成后，一条链跑完第五层定稿与九数据集汇总
set -u
ROOT=/media/a123/11/vko_structure_bias
PY=/home/a123/.venvs/sctenifold_py310/bin/python
cd "$ROOT" || exit 1

echo "[$(date +%H:%M:%S)] waiting for random-KO batches (target 8 datasets)"
for i in $(seq 1 720); do
  n_done=$(ls -d analysis_output/02_ko_outputs/*_random60/DONE 2>/dev/null | wc -l)
  n_runs=$(pgrep -fc "04_run_ko_batch.py" 2>/dev/null | head -1); n_runs=${n_runs:-0}
  echo "[$(date +%H:%M:%S)] random_done=$n_done running=$n_runs"
  if [ "$n_runs" -eq 0 ] && [ "$n_done" -ge 7 ]; then break; fi
  sleep 15
done

echo "=== 09c 随机抽样版第五层（判据判定）==="
$PY scripts/09c_layer5_random.py 2>&1 | tail -25

echo "=== 09 分层版第五层（排除随机批）==="
$PY scripts/09_layer5_baseline.py 2>&1 | tail -12

echo "=== 09b 分层版·数据集内排名 ==="
$PY scripts/09b_layer5_within_dataset.py 2>&1 | tail -15

echo "=== 10 第三层汇总（含红会）==="
$PY scripts/10_generalize_summary.py 2>&1 | tail -20

echo "[$(date +%H:%M:%S)] FINAL CHAIN DONE"
```
