## Supplementary material for "Zero-shot virtual knock-out rankings do not recover causal genes from observational single-cell data": Source code for all analyses and figures: 16_outdeg_stratified_auroc.py

```
#!/usr/bin/env python3
# 16_outdeg_stratified_auroc.py — 出度分档验证：虚拟敲除的"靶点信息量"是否随被敲基因的出度下降
# 目的：把"证伪"升级为"边界划定 + 自检判据"。
#   若低出度档内 nsig 预测必需性的 AUROC 明显高于高出度档，且呈单调，则判据成立。
#   若各档 AUROC 无差别（都≈0.5），则判据不成立，文章退回纯证伪。
# 数据：663 次敲除（333 分层 + 330 随机），9 个数据集，DepMap 26Q1
# 输出：analysis_output/05_downstream/{outdeg_strata.csv, outdeg_strata_auroc.csv, outdeg_strata_report.txt}
import os, re, glob
import numpy as np, pandas as pd
from sklearn.metrics import roc_auc_score
from scipy.stats import spearmanr, mannwhitneyu

ROOT = "/media/a123/11/vko_structure_bias"
KOD = os.path.join(ROOT, "analysis_output", "02_ko_outputs")
OUT = os.path.join(ROOT, "analysis_output", "05_downstream"); os.makedirs(OUT, exist_ok=True)
DEPMAP = os.path.join(ROOT, "data", "depmap", "CRISPRGeneEffect_26Q1.csv")

def load_chronos():
    df = pd.read_csv(DEPMAP, index_col=0)
    ren = {}
    for c in df.columns:
        m = re.match(r"^(.+?)\s*\(\d+\)$", str(c).strip()); ren[c] = m.group(1) if m else str(c).strip()
    return df.rename(columns=ren).T.mean(axis=1)

def main():
    ch = load_chronos()
    rows = []
    for d in sorted(glob.glob(os.path.join(KOD, "*"))):
        oid = os.path.basename(d)
        base = oid.replace("_random60", "")
        kl, tm, od = (os.path.join(d, f) for f in ("ko_list.csv", "timings.csv", "wt_outdegree.csv"))
        if not all(os.path.exists(p) for p in (kl, tm, od)): continue
        ko, tt, og = pd.read_csv(kl), pd.read_csv(tm), pd.read_csv(od)
        tmap = tt.set_index("gene").to_dict("index"); omap = og.set_index("gene")["wt_outdegree"].to_dict()
        gs = os.path.join(ROOT, "data", base, "gene_stats.tsv")
        gstat = pd.read_csv(gs, sep="\t").set_index("gene") if os.path.exists(gs) else None
        for _, r in ko.iterrows():
            g = r["gene"]
            if g not in tmap or g not in omap: continue
            rec = dict(dataset=base, batch=("random" if "_random60" in oid else "stratified"),
                       gene=g, stratum=r["stratum"], n_p_lt_05=tmap[g].get("n_p_lt_05"),
                       outdeg=float(omap[g]), chronos=float(ch.get(g, np.nan)))
            if gstat is not None and g in gstat.index:
                rec["mean_count"] = float(gstat.loc[g, "mean_count"])
            rows.append(rec)
    df = pd.DataFrame(rows).dropna(subset=["chronos", "n_p_lt_05"])
    df["is_ess"] = (df["chronos"] < -0.5).astype(int)
    df["log_outdeg"] = np.log10(df["outdeg"].clip(lower=1e-6))
    df.to_csv(os.path.join(OUT, "outdeg_strata.csv"), index=False)
    print(f"KO total={len(df)} (stratified={int((df['batch']=='stratified').sum())}, random={int((df['batch']=='random').sum())}) "
          f"datasets={df['dataset'].nunique()} essential={int(df['is_ess'].sum())} ({df['is_ess'].mean():.1%})")
    print(f"出度为 0 的敲除基因: {int((df['outdeg']<1e-12).sum())}/{len(df)}")

    def auroc(sub):
        if len(sub) < 15 or sub["is_ess"].nunique() < 2: return np.nan, len(sub), int(sub["is_ess"].sum())
        return roc_auc_score(sub["is_ess"], sub["n_p_lt_05"]), len(sub), int(sub["is_ess"].sum())

    res = []
    # 3 档（按出度三分位）+ 2 档（按中位）
    for scheme, q in (("tertile", 3), ("median", 2)):
        df["stratum_outdeg"] = pd.qcut(df["log_outdeg"], q, labels=[f"Q{i+1}" for i in range(q)], duplicates="drop")
        for lab, sub in df.groupby("stratum_outdeg", observed=True):
            auc, n, ness = auroc(sub)
            res.append(dict(scheme=scheme, outdeg_stratum=str(lab), n=n, n_essential=ness,
                            outdeg_median=round(float(sub["outdeg"].median()), 3),
                            nsig_median=round(float(sub["n_p_lt_05"].median()), 1),
                            auroc_nsig_essential=round(float(auc), 4) if auc == auc else np.nan))
    R = pd.DataFrame(res)
    R.to_csv(os.path.join(OUT, "outdeg_strata_auroc.csv"), index=False)
    print("\n" + R.to_string(index=False))

    lines = ["出度分档验证：虚拟敲除分数（nsig）预测真实必需性的能力是否随被敲基因出度变化", "",
             f"敲除总数 {len(df)}（分层 {int((df['batch']=='stratified').sum())} + 随机 {int((df['batch']=='random').sum())}），"
             f"数据集 {df['dataset'].nunique()} 个，必需基因 {int(df['is_ess'].sum())} 个", ""]
    verdict = "无法判定"
    for scheme in ("median", "tertile"):
        sub = R[R["scheme"] == scheme].dropna(subset=["auroc_nsig_essential"])
        if len(sub) < 2: continue
        lines.append(f"[{scheme}]")
        for _, r in sub.iterrows():
            lines.append(f"  {r['outdeg_stratum']}: n={int(r['n'])} 必需={int(r['n_essential'])} "
                         f"出度中位={r['outdeg_median']} nsig中位={r['nsig_median']} AUROC={r['auroc_nsig_essential']}")
        lo = sub.iloc[0]["auroc_nsig_essential"]; hi = sub.iloc[-1]["auroc_nsig_essential"]
        lines.append(f"  最低档 vs 最高档 AUROC 差 = {lo-hi:+.4f}")
        if scheme == "tertile":
            vals = sub["auroc_nsig_essential"].to_numpy()
            single_valued = len(np.unique(vals)) < 2
            rho = spearmanr(range(len(vals)), vals).correlation if not single_valued else 0.0
            lines.append(f"  单调性（档序 vs AUROC）Spearman = {rho:+.3f}")
            if not single_valued and rho <= -0.99:
                verdict = "成立：AUROC 随出度单调下降 -> 可用作使用前自检判据"
            elif (lo - hi) >= 0.10:
                verdict = "部分成立：低出度档 AUROC 明显更高，但未严格单调"
            else:
                verdict = "不成立：各档 AUROC 无实质差别，判据不能用，文章退回纯证伪"
        lines.append("")
    lines.append(f"判定: {verdict}")
    open(os.path.join(OUT, "outdeg_strata_report.txt"), "w").write("\n".join(lines) + "\n")
    print("\n" + "\n".join(lines))
    print("DONE 16_outdeg_stratified_auroc")

if __name__ == "__main__":
    main()
```
