## Supplementary material for "Zero-shot virtual knock-out rankings do not recover causal genes from observational single-cell data": Source code for all analyses and figures: 17_summary_stats.py

```
#!/usr/bin/env python3
# 17_summary_stats.py — 零成本加分项：全数据集空敲除率 + 计算成本对比
# 输出：analysis_output/04_generalization/{zero_outdegree_rate.csv, cost_comparison.csv, supplementary_stats.txt}
import os, glob, json
import numpy as np, pandas as pd

ROOT = "/media/a123/11/vko_structure_bias"
KOD = os.path.join(ROOT, "analysis_output", "02_ko_outputs")
OUT = os.path.join(ROOT, "analysis_output", "04_generalization"); os.makedirs(OUT, exist_ok=True)

rows = []
for d in sorted(glob.glob(os.path.join(KOD, "*"))):
    oid = os.path.basename(d)
    if "_random60" in oid: continue
    od = os.path.join(d, "wt_outdegree.csv")
    tm = os.path.join(d, "timings.csv")
    rm = os.path.join(d, "run_meta.json")
    if not os.path.exists(od): continue
    g = pd.read_csv(od)
    rec = dict(dataset=oid, n_genes_net=len(g),
               n_zero_outdeg=int((g["wt_outdegree"] < 1e-12).sum()),
               zero_rate=round(float((g["wt_outdegree"] < 1e-12).mean()), 4))
    if os.path.exists(tm):
        t = pd.read_csv(tm)
        rec["n_ko"] = len(t); rec["ko_seconds_median"] = round(float(t["seconds"].median()), 1)
        rec["ko_seconds_total"] = round(float(t["seconds"].sum()), 1)
    if os.path.exists(rm):
        m = json.load(open(rm))
        rec["setup_seconds"] = m.get("setup_seconds")
        rec["n_nets"] = m.get("n_nets"); rec["n_samp_cells"] = m.get("n_samp_cells")
    rows.append(rec)
Z = pd.DataFrame(rows).sort_values("zero_rate", ascending=False)
Z.to_csv(os.path.join(OUT, "zero_outdegree_rate.csv"), index=False)
print("=== 空敲除率（WT 网络出度=0）===")
print(Z.to_string(index=False))

# 成本对比：scTenifold 跑 N 个基因 vs 直接用出度排序
if len(Z) and "ko_seconds_median" in Z:
    med = float(Z["ko_seconds_median"].median())
    setup_med = float(np.median([x for x in Z.get("setup_seconds", pd.Series(dtype=float)).dropna()])) if "setup_seconds" in Z else np.nan
    n = 60
    cost = pd.DataFrame([
        dict(method="scTenifoldKnk(逐基因 KO)", setup_sec=round(setup_med,1),
             per_gene_sec=med, n_genes=n, ko_total_sec=round(med*n,1),
             total_sec=round(setup_med+med*n,1)),
        dict(method="直接读 PCNet 出度", setup_sec=round(setup_med,1),
             per_gene_sec=0.001, n_genes=n, ko_total_sec=round(0.001*n,4),
             total_sec=round(setup_med+0.001*n,1)),
    ])
    cost["speedup_vs_ko_only"] = round(cost.loc[0,"ko_total_sec"]/max(cost.loc[1,"ko_total_sec"],1e-6), 0)
    cost.to_csv(os.path.join(OUT, "cost_comparison.csv"), index=False)
    print("\n=== 成本对比（建网成本两者相同，只差每基因步骤）===")
    print(cost.to_string(index=False))

txt = ["补充统计（自动生成）", "",
       f"数据集数：{len(Z)}",
       f"空敲除率范围：{Z['zero_rate'].min():.1%} – {Z['zero_rate'].max():.1%}（中位 {Z['zero_rate'].median():.1%}）" if len(Z) else "",
       f"单基因敲除耗时中位：{Z['ko_seconds_median'].median() if 'ko_seconds_median' in Z else 'NA'} 秒"]
open(os.path.join(OUT, "supplementary_stats.txt"), "w").write("\n".join(txt) + "\n")
print("\n" + "\n".join(txt))
print("DONE 17_summary_stats")
```
