## Supplementary material for "Zero-shot virtual knock-out rankings do not recover causal genes from observational single-cell data": Source code for all analyses and figures: 20_verify_geneformer.py

```
import sys, os
print("python:", sys.version.split()[0])
try:
    import torch
    print("torch:", torch.__version__, "cuda_available:", torch.cuda.is_available())
    if torch.cuda.is_available():
        print("device:", torch.cuda.get_device_name(0), "cap:", torch.cuda.get_device_capability(0))
        free, total = torch.cuda.mem_get_info()
        print(f"vram free/total: {free/1e9:.1f}/{total/1e9:.1f} GB")
except Exception as e:
    print("torch FAILED:", e)

code = "/home/a123/geneformer_learn/geneformer-main"
print("\ncode dir exists:", os.path.isdir(code))
if os.path.isdir(code):
    sys.path.insert(0, code)
    try:
        import geneformer
        print("geneformer import OK:", getattr(geneformer, "__file__", "?"))
        from geneformer import TranscriptomeTokenizer, InSilicoPerturber
        print("TranscriptomeTokenizer/InSilicoPerturber OK")
    except Exception as e:
        print("geneformer import FAILED:", type(e).__name__, e)
    # 基因字典
    gd = os.path.join(code, "geneformer", "gene_dictionaries_30m")
    print("gene_dictionaries_30m exists:", os.path.isdir(gd))
    for f in sorted(os.listdir(gd))[:6] if os.path.isdir(gd) else []:
        print("   ", f)

for p in ["/media/a123/11/databases/geneformer/models/Geneformer-V2-104M",
          "/media/a123/11/databases/geneformer/models/Geneformer-V1-10M"]:
    print("\nmodel dir:", p, "exists:", os.path.isdir(p))
    if os.path.isdir(p):
        for f in sorted(os.listdir(p)):
            print("   ", f, os.path.getsize(os.path.join(p, f))//1024//1024, "MB")
```
