## Supplementary material for "Zero-shot virtual knock-out rankings do not recover causal genes from observational single-cell data": Source code for all analyses and figures: 21_check_dicts.py

```
import os, pickle, sys
code="/home/a123/geneformer_learn/geneformer-main"
sys.path.insert(0, code)
# 1) 找 gc104M 字典
cands = [os.path.join(code,"geneformer","gene_dictionaries_104m"),
         os.path.join(code,"geneformer","gene_dictionaries_gc104M"),
         os.path.join(code,"geneformer","gene_dictionaries_30m")]
for c in cands:
    if os.path.isdir(c):
        print("DIR:", c)
        for f in sorted(os.listdir(c)):
            print("   ", f, os.path.getsize(os.path.join(c,f))//1024, "KB")
# 2) 检查 name->ensembl 映射字典覆盖度
p = os.path.join(code,"geneformer","gene_dictionaries_30m","gene_name_id_dict_gc30M.pkl")
d = pickle.load(open(p,"rb"))
print("\ngene_name_id_dict keys:", len(d))
test = ["RPL3","RAB5C","CDKN1A","ATL3","CCT2","MT-CO1","COL6A1","RBFOX1","CSMD1","GRM5","NRXN1","Tbx15","Tcap","Actn2"]
for g in test:
    print(f"  {g} -> {d.get(g, d.get(g.upper(), 'MISSING'))}")
# 3) 大小写敏感性
print("\nlowercase test:", d.get("rpl3","MISSING"), d.get("Rpl3","MISSING"))
```
