## Supplementary material for "Zero-shot virtual knock-out rankings do not recover causal genes from observational single-cell data": Source code for all analyses and figures: 22_make_h5ad.py

```
#!/usr/bin/env python3
# 22_make_h5ad.py — 把 data/<oid>/ 的稀疏矩阵组装成 geneformer 需要的 h5ad
# 用法: python3 22_make_h5ad.py <object_id> [--max-cells 4000]
# 要求（geneformer 硬性）: var 含 ensembl_id、obs 含 n_counts
# 基因符号 -> Ensembl 用 geneformer 自带 gene_name_id_dict_gc30M.pkl（40,248 个人类基因）
import os, sys, pickle, argparse
import numpy as np, pandas as pd
import scipy.io as sio, scipy.sparse as sp
import anndata as ad

ROOT = "/media/a123/11/vko_structure_bias"
CODE = "/home/a123/geneformer_learn/geneformer-main"

def main():
    ap = argparse.ArgumentParser(); ap.add_argument("object_id"); ap.add_argument("--max-cells", type=int, default=4000)
    a = ap.parse_args()
    d = os.path.join(ROOT, "data", a.object_id)
    m = sp.csc_matrix(sio.mmread(os.path.join(d, "expr.mtx")))   # genes x cells
    genes = [l.strip() for l in open(os.path.join(d, "genes.txt"))]
    cells = [l.strip() for l in open(os.path.join(d, "cells.txt"))]
    print(f"loaded {m.shape[0]} genes x {m.shape[1]} cells")

    name2id = pickle.load(open(os.path.join(CODE, "geneformer", "gene_dictionaries_30m",
                                            "gene_name_id_dict_gc30M.pkl"), "rb"))
    ens = []
    miss = 0
    for g in genes:
        e = name2id.get(g) or name2id.get(g.upper()) or name2id.get(g.capitalize())
        if e is None:
            miss += 1; e = f"UNMAPPED_{g}"
        ens.append(e)
    print(f"ensembl mapped: {len(genes)-miss}/{len(genes)} (missing {miss})")

    X = sp.csr_matrix(m.T)      # cells x genes
    n_counts = np.asarray(X.sum(axis=1)).ravel()
    obs = pd.DataFrame({"n_counts": n_counts, "filter_pass": np.ones(X.shape[0], dtype=int)},
                       index=[str(c) for c in cells])
    var = pd.DataFrame({"ensembl_id": ens, "feature_name": genes},
                       index=[str(g) for g in genes])
    adata = ad.AnnData(X=X.astype(np.float32), obs=obs, var=var)
    out = os.path.join(ROOT, "data", a.object_id, "gf_input.h5ad")
    adata.write_h5ad(out, compression="gzip")
    print(f"saved {out}: {adata.shape}, total counts median={np.median(n_counts):.0f}")
    print("DONE 22_make_h5ad")

if __name__ == "__main__":
    main()
```
