## Supplementary material for "Zero-shot virtual knock-out rankings do not recover causal genes from observational single-cell data": Source code for all analyses and figures: 23_tokenize.py

```
#!/usr/bin/env python3
# 23_tokenize.py — geneformer tokenize（V1/gc30M）
# 用法: python3 23_tokenize.py <object_id>
# 输出: data/<oid>/gf_dataset/<oid>.dataset
import os, sys, argparse
CODE = "/home/a123/geneformer_learn/geneformer-main"
sys.path.insert(0, CODE)
from geneformer import TranscriptomeTokenizer

ROOT = "/media/a123/11/vko_structure_bias"

def main():
    ap = argparse.ArgumentParser(); ap.add_argument("object_id"); ap.add_argument("--nproc", type=int, default=8)
    a = ap.parse_args()
    d = os.path.join(ROOT, "data", a.object_id)
    out = os.path.join(d, "gf_dataset"); os.makedirs(out, exist_ok=True)
    tk = TranscriptomeTokenizer(custom_attr_name_dict=None, model_version="V1", nproc=a.nproc)
    tk.tokenize_data(data_directory=d, output_directory=out, output_prefix=a.object_id, file_format="h5ad")
    print("DONE 23_tokenize ->", os.path.join(out, a.object_id + ".dataset"))

if __name__ == "__main__":
    main()
```
