## Supplementary material for "Zero-shot virtual knock-out rankings do not recover causal genes from observational single-cell data": Source code for all analyses and figures: 24_run_geneformer.py

```
#!/usr/bin/env python3
# 24_run_geneformer.py — geneformer in silico deletion（V1-10M, emb_mode=cell）
# 用法: python3 24_run_geneformer.py <object_id> --genes GENE1,GENE2,... [--max-cells 2000] [--batch 32]
# 输出: analysis_output/03_mechanism/gf_<oid>/ 下的 perturb pkl + 汇总 csv
import os, sys, pickle, argparse, json, time
CODE = "/home/a123/geneformer_learn/geneformer-main"
sys.path.insert(0, CODE)
import multiprocess as mp
mp.set_start_method("spawn", force=True)
from datasets import load_from_disk
from geneformer import InSilicoPerturber

ROOT = "/media/a123/11/vko_structure_bias"
MODEL = "/media/a123/11/databases/geneformer/models/Geneformer-V1-10M"

def main():
    ap = argparse.ArgumentParser()
    ap.add_argument("object_id"); ap.add_argument("--genes", required=True)
    ap.add_argument("--max-cells", type=int, default=2000); ap.add_argument("--batch", type=int, default=32)
    a = ap.parse_args()
    genes = [g.strip() for g in a.genes.split(",") if g.strip()]
    d = os.path.join(ROOT, "data", a.object_id)
    ds = os.path.join(d, "gf_dataset", a.object_id + ".dataset")
    out = os.path.join(ROOT, "analysis_output", "03_mechanism", f"gf_{a.object_id}"); os.makedirs(out, exist_ok=True)

    name2id = pickle.load(open(os.path.join(CODE, "geneformer", "gene_dictionaries_30m",
                                           "gene_name_id_dict_gc30M.pkl"), "rb"))
    ids = []
    for g in genes:
        e = name2id.get(g) or name2id.get(g.upper()) or name2id.get(g.capitalize())
        if e is None: print(f"WARN: {g} not mapped, skip"); continue
        ids.append(e)
    print(f"perturb targets: {len(ids)} genes -> {list(zip(genes, ids))[:5]} ...")
    json.dump(dict(genes=genes, ensembl=ids, max_cells=a.max_cells, batch=a.batch,
                   model=MODEL, started=time.strftime("%Y-%m-%d %H:%M:%S")),
              open(os.path.join(out, "run_meta.json"), "w"), indent=2)

    isp = InSilicoPerturber(
        perturb_type="delete", genes_to_perturb=ids, combos=0, anchor_gene=None,
        model_type="Pretrained", num_classes=0, emb_mode="cell",
        cell_states_to_model=None, state_embs_dict=None,
        max_ncells=a.max_cells, emb_layer=0, forward_batch_size=a.batch,
        model_version="V1", nproc=1,
    )
    isp.perturb_data(MODEL, ds, out, "perturb")
    print("DONE perturb ->", out)
    print("files:", sorted(os.listdir(out)))

if __name__ == "__main__":
    main()
```
