## Supplementary material for "Zero-shot virtual knock-out rankings do not recover causal genes from observational single-cell data": Source code for all analyses and figures: 25_inspect_gf_pkl.py

```
import pickle, numpy as np, glob, os
p = glob.glob("/media/a123/11/vko_structure_bias/analysis_output/03_mechanism/gf_ck155_GSE216651/*.pickle")[0]
print("file:", os.path.basename(p), os.path.getsize(p)//1024, "KB")
d = pickle.load(open(p, "rb"))
print("type:", type(d))
if isinstance(d, dict):
    ks = list(d.keys())
    print("n_keys:", len(ks), "first keys:", ks[:5])
    v = d[ks[0]]
    print("value type:", type(v))
    if isinstance(v, dict):
        vk = list(v.keys()); print("  inner n_keys:", len(vk), "first:", vk[:3])
        vv = v[vk[0]]; print("  inner value type:", type(vv), getattr(vv, "shape", None) if hasattr(vv,"shape") else "")
        if hasattr(vv, "shape") and len(getattr(vv,"shape",()))>0: print("  sample:", np.asarray(vv).ravel()[:5])
    elif hasattr(v, "shape"):
        print("  shape:", v.shape, "sample:", np.asarray(v).ravel()[:5])
    elif isinstance(v, (list, tuple)):
        print("  len:", len(v), "first:", v[:3])
    else:
        print("  value:", v)
elif hasattr(d, "shape"):
    print("array shape:", d.shape, "sample:", d.ravel()[:5])
```
