## Supplementary material for "Zero-shot virtual knock-out rankings do not recover causal genes from observational single-cell data": Source code for all analyses and figures: 26_run_gf_pergene.py

```
#!/usr/bin/env python3
# 26_run_gf_pergene.py — geneformer 逐基因 deletion（每个基因单独一次，得到基因级位移）
# 用法: python3 26_run_gf_pergene.py <object_id> --genes G1,G2,... [--max-cells 2000] [--batch 32]
# 输出: analysis_output/03_mechanism/gf_<oid>/{gf_pergene.csv, DONE}
# 说明: genes_to_perturb 传列表=组合删除，不是分别删；因此这里对每个基因单独调用一次。
import os, sys, pickle, argparse, json, time, glob
CODE = "/home/a123/geneformer_learn/geneformer-main"
sys.path.insert(0, CODE)
import multiprocess as mp
mp.set_start_method("spawn", force=True)
import numpy as np, pandas as pd
from geneformer import InSilicoPerturber

ROOT = "/media/a123/11/vko_structure_bias"
MODEL = "/media/a123/11/databases/geneformer/models/Geneformer-V1-10M"

def main():
    ap = argparse.ArgumentParser()
    ap.add_argument("object_id"); ap.add_argument("--genes", required=True)
    ap.add_argument("--max-cells", type=int, default=2000); ap.add_argument("--batch", type=int, default=32)
    a = ap.parse_args()
    genes = [g.strip() for g in a.genes.split(",") if g.strip()]
    d = os.path.join(ROOT, "data", a.object_id)
    ds = os.path.join(d, "gf_dataset", a.object_id + ".dataset")
    out = os.path.join(ROOT, "analysis_output", "03_mechanism", f"gf_{a.object_id}"); os.makedirs(out, exist_ok=True)
    name2id = pickle.load(open(os.path.join(CODE, "geneformer", "gene_dictionaries_30m",
                                           "gene_name_id_dict_gc30M.pkl"), "rb"))
    rows = []
    for i, g in enumerate(genes, 1):
        e = name2id.get(g) or name2id.get(g.upper()) or name2id.get(g.capitalize())
        if e is None:
            print(f"[{i}/{len(genes)}] {g}: NOT MAPPED, skip", flush=True); continue
        t0 = time.time()
        sub = os.path.join(out, f"single_{g}"); os.makedirs(sub, exist_ok=True)
        try:
            isp = InSilicoPerturber(perturb_type="delete", genes_to_perturb=[e], combos=0, anchor_gene=None,
                                    model_type="Pretrained", num_classes=0, emb_mode="cell",
                                    cell_states_to_model=None, state_embs_dict=None,
                                    max_ncells=a.max_cells, emb_layer=0, forward_batch_size=a.batch,
                                    model_version="V1", nproc=1)
            isp.perturb_data(MODEL, ds, sub, "p")
            pk = glob.glob(os.path.join(sub, "*.pickle"))
            if not pk: raise RuntimeError("no pickle produced")
            dd = pickle.load(open(pk[0], "rb"))
            vals = None
            for k, v in dd.items():
                if isinstance(v, list): vals = np.asarray(v, dtype=float); break
            if vals is None or len(vals) == 0: raise RuntimeError("empty values")
            shift = float(np.mean(1.0 - vals))          # 平均余弦距离 = 位移
            rows.append(dict(gene=g, ensembl=e, n_cells=len(vals), mean_cos_sim=float(np.mean(vals)),
                             gf_shift=shift, seconds=round(time.time()-t0, 1)))
            print(f"[{i}/{len(genes)}] {g}: cells={len(vals)} cos={np.mean(vals):.5f} shift={shift:.5f} ({time.time()-t0:.1f}s)", flush=True)
        except Exception as ex:
            print(f"[{i}/{len(genes)}] {g} FAILED: {type(ex).__name__} {ex}", flush=True)
            rows.append(dict(gene=g, ensembl=e, n_cells=0, mean_cos_sim=np.nan, gf_shift=np.nan,
                             seconds=round(time.time()-t0,1)))
    df = pd.DataFrame(rows)
    df.to_csv(os.path.join(out, "gf_pergene.csv"), index=False)
    json.dump(dict(object_id=a.object_id, max_cells=a.max_cells, batch=a.batch, model=MODEL,
                   n_genes=len(genes), n_ok=int(df["gf_shift"].notna().sum()),
                   finished=time.strftime("%Y-%m-%d %H:%M:%S")),
              open(os.path.join(out, "run_meta.json"), "w"), indent=2)
    open(os.path.join(out, "DONE"), "w").write("ok\n")
    print("DONE 26_run_gf_pergene:", len(df), "genes,", int(df['gf_shift'].notna().sum()), "ok")

if __name__ == "__main__":
    main()
```
