## Supplementary material for "Zero-shot virtual knock-out rankings do not recover causal genes from observational single-cell data": Source code for all analyses and figures: 27_gf_mechanism.py

```
#!/usr/bin/env python3
# 27_gf_mechanism.py — geneformer 侧的机制诊断（与 scTenifold 的 OP 平行，但特征不同）
# 用法: python3 27_gf_mechanism.py <object_id> [--suffix _random60]
# 目的: 判断 geneformer 的 embedding 位移由什么决定 —— 是表达量/检出率/网络出度，还是别的。
#       与 scTenifold 的出度机制分开报告（两者载体不同，不合并叙述）。
# 输出: analysis_output/03_mechanism/gf_<oid>/gf_mechanism.csv + report.txt
import os, sys, re, argparse
import numpy as np, pandas as pd
from sklearn.ensemble import HistGradientBoostingRegressor
from sklearn.model_selection import KFold, cross_val_predict
from sklearn.metrics import r2_score, roc_auc_score
from scipy.stats import spearmanr

ROOT = "/media/a123/11/vko_structure_bias"
DEPMAP = os.path.join(ROOT, "data", "depmap", "CRISPRGeneEffect_26Q1.csv")

def load_chronos():
    df = pd.read_csv(DEPMAP, index_col=0)
    ren = {}
    for c in df.columns:
        m = re.match(r"^(.+?)\s*\(\d+\)$", str(c).strip()); ren[c] = m.group(1) if m else str(c).strip()
    return df.rename(columns=ren).T.mean(axis=1)

def main():
    ap = argparse.ArgumentParser(); ap.add_argument("object_id"); ap.add_argument("--suffix", default="_random60")
    a = ap.parse_args()
    oid = a.object_id
    gfd = os.path.join(ROOT, "analysis_output", "03_mechanism", f"gf_{oid}")
    gf = pd.read_csv(os.path.join(gfd, "gf_pergene.csv")).dropna(subset=["gf_shift"])
    gs = pd.read_csv(os.path.join(ROOT, "data", oid, "gene_stats.tsv"), sep="\t")
    od_p = os.path.join(ROOT, "analysis_output", "02_ko_outputs", oid + a.suffix, "wt_outdegree.csv")
    od = pd.read_csv(od_p) if os.path.exists(od_p) else None
    tm_p = os.path.join(ROOT, "analysis_output", "02_ko_outputs", oid + a.suffix, "timings.csv")
    tm = pd.read_csv(tm_p) if os.path.exists(tm_p) else None

    df = gf.merge(gs, on="gene", how="left")
    if od is not None: df = df.merge(od, on="gene", how="left")
    else: df["wt_outdegree"] = np.nan
    if tm is not None: df = df.merge(tm[["gene","n_p_lt_05"]], on="gene", how="left")
    else: df["n_p_lt_05"] = np.nan
    ch = load_chronos(); df["chronos"] = df["gene"].map(ch)
    # geneformer 专有特征：tokenization coverage（基因在该数据集中被 token 化的细胞比例）
    cov_p = os.path.join(ROOT, "data", oid, "gf_coverage.csv")
    if os.path.exists(cov_p):
        cov = pd.read_csv(cov_p)[["gene","coverage"]].drop_duplicates("gene")
        df = df.merge(cov, on="gene", how="left")
    else:
        df["coverage"] = np.nan
    df["is_ess"] = (df["chronos"] < -0.5).astype(int)
    df["log_mean"] = np.log10(df["mean_count"].clip(lower=1e-3))
    df["log_var"] = np.log10(df["var_count"].clip(lower=1e-6))
    df["log_outdeg"] = np.log10(df["wt_outdegree"].clip(lower=1e-6))
    df["is_ribo"] = df["gene"].str.upper().str.match(r"^(RPS|RPL|RPLP|RPSA|MRPS|MRPL)\d").astype(int)
    df.to_csv(os.path.join(gfd, "gf_mechanism.csv"), index=False)
    print(f"genes with gf_shift: {len(df)}")

    cols_all = ["log_mean","detect_rate","log_var","log_outdeg","is_ribo","coverage"]
    kf = KFold(5, shuffle=True, random_state=1)
    def cv_r2(cols, y):
        X = df[cols].fillna(0).to_numpy()
        p = cross_val_predict(HistGradientBoostingRegressor(max_iter=200, learning_rate=0.05, random_state=1), X, y, cv=kf)
        return r2_score(y, p), spearmanr(p, y).correlation
    y = df["gf_shift"].to_numpy()
    res = []
    for name, cols in (("all_6", cols_all), ("coverage_only", ["coverage"]),
                       ("expr_only", ["log_mean"]), ("detect_only", ["detect_rate"]),
                       ("var_only", ["log_var"]), ("outdeg_only", ["log_outdeg"]),
                       ("coverage+detect+expr", ["coverage","detect_rate","log_mean"])):
        r2, rho = cv_r2(cols, y)
        res.append(dict(feature_set=name, k=len(cols), r2=round(float(r2),4), spearman=round(float(rho),4)))
    R = pd.DataFrame(res)

    # 与 scTenifold 的对比（同一批基因）
    corr_nsig = spearmanr(df["gf_shift"], df["n_p_lt_05"].fillna(0)).correlation if df["n_p_lt_05"].notna().any() else np.nan
    corr_outdeg = spearmanr(df["gf_shift"], df["log_outdeg"].fillna(0)).correlation
    # 第五层对照：gf_shift 预测必需性
    auc_gf = np.nan
    if df["is_ess"].nunique() == 2 and len(df) >= 15:
        auc_gf = roc_auc_score(df["is_ess"], df["gf_shift"])
    auc_expr = roc_auc_score(df["is_ess"], df["mean_count"]) if df["is_ess"].nunique()==2 and len(df)>=15 else np.nan

    lines = [f"geneformer 机制诊断（{oid}，{len(df)} 个敲除基因）", "",
             "一、位移由什么决定（5 折交叉验证预测 gf_shift）"]
    for _, r in R.iterrows():
        lines.append(f"  {r['feature_set']:<22} k={r['k']} R2={r['r2']:+.4f} rho={r['spearman']:+.4f}")
    lines += ["", f"二、与另一族工具的关系",
              f"  gf_shift vs scTenifold nsig  Spearman = {corr_nsig:+.3f}",
              f"  gf_shift vs 网络出度          Spearman = {corr_outdeg:+.3f}",
              "", f"三、第五层对照（预测 DepMap 必需性）",
              f"  geneformer gf_shift AUROC = {auc_gf:.4f}" if auc_gf==auc_gf else "  geneformer: 样本不足",
              f"  表达量基线 AUROC = {auc_expr:.4f}" if auc_expr==auc_expr else ""]
    R.to_csv(os.path.join(gfd, "gf_feature_r2.csv"), index=False)
    open(os.path.join(gfd, "gf_mechanism_report.txt"), "w").write("\n".join(lines) + "\n")
    print(R.to_string(index=False))
    print("\n".join(lines))
    print("DONE 27_gf_mechanism")

if __name__ == "__main__":
    main()
```
