## Supplementary material for "Zero-shot virtual knock-out rankings do not recover causal genes from observational single-cell data": Source code for all analyses and figures: 28_scTenifold_r_validate.R

```
#!/usr/bin/env Rscript
# 28_scTenifold_r_validate.R (v2) — 用作者原版 R 包验证 Python 实现一致性
# 参数按 R 包真实签名: nc_nNet / nc_nCells / nc_nComp / nc_q / td_K / ma_nDim
# 为与 Python 侧可比：nc_nNet=10, nc_nCells=2000, nc_nComp=3, nc_q=0.95, td_K=3, ma_nDim=30
# 基因集：只取方差最高的 nGene 个（与 Python 的 5000 HVG 口径一致），否则 R 版在全基因上跑不动
suppressPackageStartupMessages({library(Matrix); library(scTenifoldKnk)})
args <- commandArgs(trailingOnly = TRUE)
oid <- args[1]; genes <- strsplit(args[2], ",")[[1]]; outdir <- args[3]
nNet   <- if (length(args) >= 4) as.integer(args[4]) else 10L
nCells <- if (length(args) >= 5) as.integer(args[5]) else 2000L
nGene  <- if (length(args) >= 6) as.integer(args[6]) else 5000L
nCore  <- if (length(args) >= 7) as.integer(args[7]) else 8L
dir.create(outdir, recursive = TRUE, showWarnings = FALSE)
ROOT <- "/media/a123/11/vko_structure_bias"

m <- readMM(file.path(ROOT, "data", oid, "expr.mtx"))
genes_all <- readLines(file.path(ROOT, "data", oid, "genes.txt"))
cells_all <- readLines(file.path(ROOT, "data", oid, "cells.txt"))
rownames(m) <- genes_all; colnames(m) <- cells_all

gs <- read.delim(file.path(ROOT, "data", oid, "gene_stats.tsv"))
gs <- gs[order(-gs$var_count), ]
keep <- head(intersect(gs$gene, genes_all), nGene)
# 保证目标基因一定在矩阵里
keep <- union(keep, intersect(genes, genes_all))
m <- as.matrix(m[keep, , drop = FALSE])
cat("matrix (filtered):", dim(m), "\n")

rows <- list()
for (g in genes) {
  if (!(g %in% rownames(m))) { cat(sprintf("[%s] not in matrix, skip\n", g)); next }
  t0 <- Sys.time()
  res <- try(scTenifoldKnk(countMatrix = m, qc = TRUE, gKO = g,
                           qc_mtThreshold = 0.1, qc_minLSize = 1000, qc_minCells = 25,
                           nc_lambda = 0, nc_nNet = nNet, nc_nCells = nCells, nc_nComp = 3,
                           nc_scaleScores = TRUE, nc_symmetric = FALSE, nc_q = 0.95,
                           td_K = 3, td_maxIter = 1000, td_maxError = 1e-05, td_nDecimal = 3,
                           ma_nDim = 30, nCores = nCore), silent = TRUE)
  el <- as.numeric(difftime(Sys.time(), t0, units = "secs"))
  if (inherits(res, "try-error")) { cat(sprintf("[%s] FAILED: %s\n", g, as.character(res))); next }
  # R 版返回 dgCMatrix（稀疏），必须转稠密再 as.data.frame
  df <- as.data.frame(as.matrix(res))
  df$ko_gene <- g; df$seconds <- round(el, 1); df$engine <- "R_scTenifoldKnk"
  write.csv(df, file.path(outdir, paste0("r_ko_", g, ".csv")), row.names = FALSE)
  np <- sum(df[["p-value"]] < 0.05, na.rm = TRUE)
  cat(sprintf("[%s] %.1fs rows=%d p<0.05=%d\n", g, el, nrow(df), np))
  rows[[length(rows)+1]] <- data.frame(ko_gene=g, seconds=round(el,1), rows=nrow(df), n_p_lt_05=np)
}
if (length(rows)) {
  write.csv(do.call(rbind, rows), file.path(outdir, "r_timings.csv"), row.names = FALSE)
  writeLines("DONE", file.path(outdir, "DONE"))
}
cat("DONE 28_scTenifold_r_validate\n")
```
