## Supplementary material for "Zero-shot virtual knock-out rankings do not recover causal genes from observational single-cell data": Source code for all analyses and figures: 28c_r_vs_py_compare.R

```
#!/usr/bin/env Rscript
# 28c_r_vs_py_compare.R — R 版跑单个基因后，直接与 Python 结果对比并只输出摘要
# 避免 write.csv 对大矩阵/列表列的类型限制（前两次失败的根因）
# 用法: Rscript 28c_r_vs_py_compare.R <oid> <gene> <py_csv> <outdir> [nNet] [nCells] [nGene]
suppressPackageStartupMessages({library(Matrix); library(scTenifoldKnk)})
args <- commandArgs(trailingOnly = TRUE)
oid <- args[1]; gene <- args[2]; pycsv <- args[3]; outdir <- args[4]
nNet  <- if (length(args) >= 5) as.integer(args[5]) else 10L
nCells<- if (length(args) >= 6) as.integer(args[6]) else 500L
nGene <- if (length(args) >= 7) as.integer(args[7]) else 1000L
dir.create(outdir, recursive = TRUE, showWarnings = FALSE)
ROOT <- "/media/a123/11/vko_structure_bias"

m <- readMM(file.path(ROOT, "data", oid, "expr.mtx"))
ga <- readLines(file.path(ROOT, "data", oid, "genes.txt")); ca <- readLines(file.path(ROOT, "data", oid, "cells.txt"))
rownames(m) <- ga; colnames(m) <- ca
gs <- read.delim(file.path(ROOT, "data", oid, "gene_stats.tsv"))
gs <- gs[order(-gs$var_count), ]
keep <- head(intersect(gs$gene, ga), nGene); keep <- union(keep, intersect(gene, ga))
m <- as.matrix(m[keep, , drop = FALSE])
cat("matrix:", dim(m), "\n")

t0 <- Sys.time()
res <- scTenifoldKnk(countMatrix = m, qc = TRUE, gKO = gene,
                     qc_mtThreshold = 0.1, qc_minLSize = 1000, qc_minCells = 25,
                     nc_lambda = 0, nc_nNet = nNet, nc_nCells = nCells, nc_nComp = 3,
                     nc_scaleScores = TRUE, nc_symmetric = FALSE, nc_q = 0.95,
                     td_K = 3, td_maxIter = 1000, td_maxError = 1e-05, td_nDecimal = 3,
                     ma_nDim = 30, nCores = 12)
cat(sprintf("R run: %.1f s\n", as.numeric(difftime(Sys.time(), t0, units = "secs"))))
cat("R result class:", class(res), " dim:", dim(res), "\n")
cat("R columns:", paste(colnames(res), collapse=" | "), "\n")
# scTenifoldKnk 在部分版本返回 list（含 diffRegulation 等），需先抽出数据表
if (is.list(res) && !is.data.frame(res)) {
  cat("R returns list; names =", paste(names(res), collapse=" | "), "\n")
  res <- if ("diffRegulation" %in% names(res)) res[["diffRegulation"]] else res[[1]]
  cat("after extraction: class =", class(res), " dim =", paste(dim(res), collapse="x"), "\n")
  cat("cols:", paste(colnames(res), collapse=" | "), "\n")
}

# 取 Gene 与关键量（R 版实际列名：gene | distance | Z | FC | p.value | p.adj）
pick <- function(df, cands) {
  for (cc in cands) if (cc %in% colnames(df)) return(df[[cc]])
  rep(NA, nrow(df))
}
df <- data.frame(gene = as.character(pick(res, c("gene","Gene","X"))),
                 Z = suppressWarnings(as.numeric(pick(res, c("Z")))),
                 p = suppressWarnings(as.numeric(pick(res, c("p.value","p-value","pvalue")))),
                 stringsAsFactors = FALSE)
# 只写三列（gene/Z/p），全部强制为 character/numeric，避免 write.csv 的 list 列报错
dfout <- data.frame(gene = as.character(df$gene),
                    Z = suppressWarnings(as.numeric(df$Z)),
                    p = suppressWarnings(as.numeric(df$p)),
                    stringsAsFactors = FALSE)
write.csv(dfout, file.path(outdir, "r_summary.csv"), row.names = FALSE, quote = FALSE)
py <- read.csv(pycsv, stringsAsFactors = FALSE)
mm <- merge(df, data.frame(gene = py$Gene, Z_py = py$Z, p_py = py[["p.value"]]), by = "gene")
cat(sprintf("shared genes: %d\n", nrow(mm)))
rho <- suppressWarnings(cor(mm$Z, mm$Z_py, method = "spearman", use = "complete.obs"))
pr  <- suppressWarnings(cor(mm$Z, mm$Z_py, method = "pearson", use = "complete.obs"))
sigR <- sum(mm$p < 0.05, na.rm = TRUE); sigP <- sum(mm$p_py < 0.05, na.rm = TRUE)
inter <- sum(mm$p < 0.05 & mm$p_py < 0.05, na.rm = TRUE)
out <- c(sprintf("gene=%s  nGene=%d nCells=%d", gene, nGene, nCells),
         sprintf("shared_genes=%d", nrow(mm)),
         sprintf("Spearman_Z=%.4f  Pearson_Z=%.4f", rho, pr),
         sprintf("p<0.05: R=%d  Python=%d  intersection=%d", sigR, sigP, inter),
         sprintf("R_runtime_sec=%.1f", as.numeric(difftime(Sys.time(), t0, units = "secs"))))
writeLines(out, file.path(outdir, "r_vs_py_report.txt"))
cat(paste(out, collapse="\n"), "\n")
cat("DONE 28c_r_vs_py_compare\n")
```
