## Supplementary material for "Zero-shot virtual knock-out rankings do not recover causal genes from observational single-cell data": Source code for all analyses and figures: 30_gf_coverage.py

```
#!/usr/bin/env python3
# 30_gf_coverage.py — 计算 geneformer 的 tokenization coverage（每个基因被 token 化的细胞比例）
# 用法: python3 30_gf_coverage.py <object_id>
# 输出: data/<oid>/gf_coverage.csv (ensembl_id, gene, n_cells_present, coverage)
# 说明: coverage 是 geneformer 适用性的硬门槛（基因不在序列里就"敲不掉"），
#       比"检出率"更直接反映 token 化后的可见性。
import os, sys, pickle, json
from collections import Counter
CODE = "/home/a123/geneformer_learn/geneformer-main"
sys.path.insert(0, CODE)
from datasets import load_from_disk
import pandas as pd

ROOT = "/media/a123/11/vko_structure_bias"

def main():
    oid = sys.argv[1]
    d = os.path.join(ROOT, "data", oid)
    ds = load_from_disk(os.path.join(d, "gf_dataset", oid + ".dataset"))
    tok = pickle.load(open(os.path.join(CODE, "geneformer", "gene_dictionaries_30m",
                                        "token_dictionary_gc30M.pkl"), "rb"))
    id2name = pickle.load(open(os.path.join(CODE, "geneformer", "gene_dictionaries_30m",
                                            "gene_name_id_dict_gc30M.pkl"), "rb"))
    name2id = {v: k for k, v in id2name.items()}
    tok2id = {v: k for k, v in tok.items()}   # token -> ensembl id
    print(f"dataset: {len(ds)} cells; token dict {len(tok)}")
    cnt = Counter()
    for ex in ds:
        for t in set(ex["input_ids"]):
            cnt[t] += 1
    n = len(ds)
    rows = []
    for t, c in cnt.items():
        e = tok2id.get(t)
        rows.append(dict(ensembl_id=e, gene=name2id.get(e, ""), n_cells_present=c, coverage=round(c/n, 5)))
    df = pd.DataFrame(rows).sort_values("n_cells_present", ascending=False)
    out = os.path.join(d, "gf_coverage.csv")
    df.to_csv(out, index=False)
    print(f"genes tokenized: {len(df)} / {n} cells; top10:")
    print(df.head(10).to_string(index=False))
    print("DONE 30_gf_coverage ->", out)

if __name__ == "__main__":
    main()
```
