## Supplementary material for "Zero-shot virtual knock-out rankings do not recover causal genes from observational single-cell data": Source code for all analyses and figures: 32_cell_scaling.sh

```
#!/usr/bin/env bash
# 32_cell_scaling.sh — 细胞数缩放实验（决定"数据量-可辨识性"曲线的关键数据）
# 对每个数据集 × 每个细胞数档：随机抽 30 个基因敲除，跑 scTenifold，再算 OP/nsig
# 输出目录: 02_ko_outputs/<oid>_c<N>/ ；机制结果: 03_mechanism/<oid>_c<N>/
set -u
ROOT=/media/a123/11/vko_structure_bias
PY=/home/a123/.venvs/sctenifold_py310/bin/python
PAR=${1:-3}
CELLS_LIST=${2:-"500 1000 2000 4000 8000"}
DATASETS=${3:-"ck155_GSE216651_8k ck147_GSE310797_8k"}
NKO=${4:-30}
cd "$ROOT" || exit 1
mkdir -p logs

JOBS=""
for ds in $DATASETS; do
  for N in $CELLS_LIST; do
    if [ -f "analysis_output/02_ko_outputs/${ds}_c${N}/DONE" ]; then echo "skip ${ds}_c${N} (done)"; continue; fi
    NSAMP=$N; [ "$N" -gt 2000 ] && NSAMP=2000
    echo "[$(date +%H:%M:%S)] queue ${ds}_c${N} (cells=$N, n_samp=$NSAMP, ko=$NKO)"
    JOBS="${JOBS}${ds}|${N}|${NSAMP}\n"
  done
done

n=0
printf "$JOBS" | while IFS='|' read -r ds N NSAMP; do
  [ -z "${ds:-}" ] && continue
  {
    $PY scripts/04_run_ko_batch.py "$ds" --max-ko "$NKO" --n-genes 5000 --n-nets 10 \
        --n-samp-cells "$NSAMP" --n-jobs 8 --ko-mode random --max-cells "$N" --out-suffix "_c${N}" \
      && $PY scripts/05_op_index.py "${ds}_c${N}"
  } > "logs/32_${ds}_c${N}.log" 2>&1 &
  n=$((n+1))
  [ $((n % PAR)) -eq 0 ] && { echo "waiting batch..."; wait; }
done
wait
echo "=== CELL SCALING DONE ==="
for f in logs/32_*_c*.log; do echo -n "$(basename $f .log): "; grep -oE "op_r2_meanZ = [0-9.]+" "$f" | tail -1 || echo "-"; echo; done
```
