## Supplementary material for "Zero-shot virtual knock-out rankings do not recover causal genes from observational single-cell data": Source code for all analyses and figures: 33_scaling_analysis.py

```
#!/usr/bin/env python3
# 33_scaling_analysis.py — 汇总细胞数缩放实验，产出"数据量 → 可辨识性"曲线数据
# 用法: python3 33_scaling_analysis.py
# 输出: analysis_output/04_generalization/{cell_scaling.csv, cell_scaling_report.txt}
import os, re, glob
import numpy as np, pandas as pd
from sklearn.metrics import roc_auc_score

ROOT = "/media/a123/11/vko_structure_bias"
MECH = os.path.join(ROOT, "analysis_output", "03_mechanism")
KOD = os.path.join(ROOT, "analysis_output", "02_ko_outputs")
OUT = os.path.join(ROOT, "analysis_output", "04_generalization")
DEPMAP = os.path.join(ROOT, "data", "depmap", "CRISPRGeneEffect_26Q1.csv")

def load_chronos():
    df = pd.read_csv(DEPMAP, index_col=0)
    ren = {}
    for c in df.columns:
        m = re.match(r"^(.+?)\s*\(\d+\)$", str(c).strip()); ren[c] = m.group(1) if m else str(c).strip()
    return df.rename(columns=ren).T.mean(axis=1)

def main():
    ch = load_chronos()
    rows = []
    for d in sorted(glob.glob(os.path.join(MECH, "*_c*"))):
        oid = os.path.basename(d)
        m = re.match(r"^(.+?)_c(\d+)$", oid)
        if not m: continue
        base, ncell = m.group(1), int(m.group(2))
        opf = os.path.join(d, "layer2_op.csv"); l1f = os.path.join(d, "layer1_topk.csv")
        if not os.path.exists(opf): continue
        op = pd.read_csv(opf).iloc[0].to_dict()
        rec = dict(dataset=base, cells=ncell, n_ko=op.get("n_ko"), n_genes_shared=op.get("n_genes_shared"),
                   op_r2=op.get("op_r2_meanZ"), op_rho=op.get("op_spearman_meanZ"),
                   mean_cv=op.get("mean_cv_z"))
        if os.path.exists(l1f):
            l1 = pd.read_csv(l1f)
            pp = l1[(l1["k"] == 20) & (l1["overlap"].notna())]
            pq = l1[(l1["k"] == 20) & (l1["overlap"].isna())]
            if len(pp): rec["top20_overlap"] = pp["overlap"].median(); rec["top20_jaccard"] = round(float(pp["jaccard"].median()),3)
            if len(pq): rec["top20_ribomito"] = round(float(pq["frac_ribo_mt"].median() if "frac_ribo_mt" in pq else pq["frac_ribo_mito"].median()),3)
        # KO 侧指标
        kd = os.path.join(KOD, oid)
        tm = os.path.join(kd, "timings.csv"); od = os.path.join(kd, "wt_outdegree.csv")
        if os.path.exists(tm):
            t = pd.read_csv(tm); rec["nsig_median"] = round(float(t["n_p_lt_05"].median()),1)
            rec["ko_sec_median"] = round(float(t["seconds"].median()),1)
            gs_p = os.path.join(ROOT, "data", base, "gene_stats.tsv")
            if os.path.exists(gs_p):
                gs = pd.read_csv(gs_p, sep="\t")
                mm = t.merge(gs[["gene","mean_count"]], on="gene", how="left")
                mm["chronos"] = mm["gene"].map(ch); mm["is_ess"] = (mm["chronos"] < -0.5).astype(int)
                mm = mm.dropna(subset=["chronos"])
                if mm["is_ess"].nunique() == 2 and len(mm) >= 15:
                    rec["auroc_nsig"] = round(float(roc_auc_score(mm["is_ess"], mm["n_p_lt_05"].fillna(0))),3)
                    rec["auroc_expr"] = round(float(roc_auc_score(mm["is_ess"], mm["mean_count"].fillna(0))),3)
                rec["n_essential"] = int(mm["is_ess"].sum())
        if os.path.exists(od):
            g = pd.read_csv(od); rec["zero_rate"] = round(float((g["wt_outdegree"] < 1e-12).mean()),4)
        rows.append(rec)
    if not rows:
        print("no scaling results yet"); return
    df = pd.DataFrame(rows).sort_values(["dataset","cells"])
    df.to_csv(os.path.join(OUT, "cell_scaling.csv"), index=False)
    print(df.to_string(index=False))
    lines = ["细胞数缩放实验：数据量 → 输出结构", ""]
    for ds, sub in df.groupby("dataset"):
        lines.append(f"[{ds}]")
        for _, r in sub.iterrows():
            lines.append(f"  cells={int(r['cells']):>5}  QC后基因={int(r['n_genes_shared']) if pd.notna(r.get('n_genes_shared')) else 'NA'}"
                         f"  OP_R2={r['op_r2']:.4f}  top20重合={r.get('top20_overlap','NA')}"
                         f"  nsig中位={r.get('nsig_median','NA')}  空敲除率={r.get('zero_rate','NA')}"
                         f"  AUROC(nsig)={r.get('auroc_nsig','NA')} vs 表达量={r.get('auroc_expr','NA')}")
        lines.append("")
    open(os.path.join(OUT, "cell_scaling_report.txt"), "w").write("\n".join(lines) + "\n")
    print("\n" + "\n".join(lines))
    print("DONE 33_scaling_analysis")

if __name__ == "__main__":
    main()
```
