## Supplementary material for "Zero-shot virtual knock-out rankings do not recover causal genes from observational single-cell data": Source code for all analyses and figures: 34_py_single_ko.py

```
#!/usr/bin/env python3
# 34_py_single_ko.py — Python 版单基因敲除（用于与 R 原版逐基因一致性对比）
# 用法: python3 34_py_single_ko.py <object_id> <gene> <outdir> [n_genes] [n_nets] [n_cells]
# 参数与 R 脚本保持一致: n_nets=10, n_samp_cells=n_cells, n_comp=3, q=0.95, K=3, ma_d=30
import os, sys, time, numpy as np, pandas as pd, scipy.io as sio, scipy.sparse as sp
import scTenifold
from scTenifold.core._base import scTenifoldKnk

ROOT = "/media/a123/11/vko_structure_bias"

def main():
    oid, gene, outdir = sys.argv[1], sys.argv[2], sys.argv[3]
    n_genes = int(sys.argv[4]) if len(sys.argv) > 4 else 2000
    n_nets = int(sys.argv[5]) if len(sys.argv) > 5 else 10
    n_cells = int(sys.argv[6]) if len(sys.argv) > 6 else 1000
    d = os.path.join(ROOT, "data", oid)
    m = sp.csc_matrix(sio.mmread(os.path.join(d, "expr.mtx")))
    genes = [l.strip() for l in open(os.path.join(d, "genes.txt"))]
    cells = [l.strip() for l in open(os.path.join(d, "cells.txt"))]
    gs = pd.read_csv(os.path.join(d, "gene_stats.tsv"), sep="\t")
    order = gs.sort_values("var_count", ascending=False)["gene"].tolist()
    keep = order[:n_genes]
    if gene not in keep: keep = [gene] + keep[:-1]
    idx = [genes.index(g) for g in keep]
    m = m[idx, :]
    df = pd.DataFrame(m.toarray(), index=keep, columns=cells)
    os.makedirs(outdir, exist_ok=True)
    t0 = time.time()
    sc = scTenifoldKnk(df, ko_genes=[gene], strict_lambda=0, ko_method="default",
        qc_kws=dict(min_lib_size=1000, remove_outlier_cells=True, min_percent=0.05, max_mito_ratio=0.1),
        nc_kws=dict(n_nets=n_nets, n_samp_cells=n_cells, n_comp=3, q=0.95,
                    backend="joblib-loky", n_jobs=12, random_state=1),
        td_kws=dict(K=3, random_state=1), ma_kws=dict(d=30), dr_kws=dict())
    for st in ("qc", "nc", "td", "ko", "ma", "dr"):
        ts = time.time(); sc.run_step(st); print(f"{st}: {time.time()-ts:.1f}s", flush=True)
    res = sc.d_regulation.copy()
    res["ko_gene"] = gene; res["engine"] = "python_scTenifoldpy"
    res.to_csv(os.path.join(outdir, f"py_ko_{gene}.csv"), index=False)
    # 同时保存 WT 网络出度（用于与 R 版结果的机制交叉验证）
    try:
        nets = sc.network_dict.get("WT")
        if nets:
            M = sum(n.toarray() if hasattr(n, "toarray") else np.asarray(n) for n in nets) / len(nets)
            od = pd.DataFrame({"gene": sc.shared_gene_names, "wt_outdegree": np.abs(M).sum(axis=1)})
            od.to_csv(os.path.join(outdir, f"py_outdegree_{gene}.csv"), index=False)
            print("saved outdegree table")
    except Exception as e:
        print("outdegree save failed:", e)
    print(f"rows={len(res)} p<0.05={int((res['p-value']<0.05).sum())} total={time.time()-t0:.1f}s")
    print("DONE 34_py_single_ko")

if __name__ == "__main__":
    main()
```
