## Supplementary material for "Zero-shot virtual knock-out rankings do not recover causal genes from observational single-cell data": Source code for all analyses and figures: 35_compare_r_py.py

```
#!/usr/bin/env python3
# 35_compare_r_py.py — R 原版 vs Python 版逐基因一致性对比（防守证据）
# 用法: python3 35_compare_r_py.py <r_csv> <py_csv>
# 输出: 控制台 + 与 R csv 同目录的 compare_report.txt
import os, sys
import numpy as np, pandas as pd
from scipy.stats import spearmanr, pearsonr

def main():
    rp, pp = sys.argv[1], sys.argv[2]
    R = pd.read_csv(rp); P = pd.read_csv(pp)
    print("R columns:", list(R.columns)[:10])
    print("Python columns:", list(P.columns)[:10])
    # 统一基因列名
    rcol = "Gene" if "Gene" in R.columns else R.columns[0]
    pcol = "Gene" if "Gene" in P.columns else P.columns[0]
    R = R.rename(columns={rcol: "gene"}); P = P.rename(columns={pcol: "gene"})
    m = R.merge(P, on="gene", suffixes=("_R","_PY"))
    print(f"shared genes: {len(m)}")
    out = []
    for col in ("Z","Distance","p-value"):
        cR = [c for c in m.columns if c.startswith(col) and c.endswith("_R")]
        cP = [c for c in m.columns if c.startswith(col) and c.endswith("_PY")]
        if not (cR and cP): continue
        a = pd.to_numeric(m[cR[0]], errors="coerce"); b = pd.to_numeric(m[cP[0]], errors="coerce")
        ok = a.notna() & b.notna()
        if ok.sum() < 10: continue
        rho = spearmanr(a[ok], b[ok]).correlation
        pr = pearsonr(a[ok], b[ok])[0] if ok.sum() > 2 else np.nan
        out.append((col, int(ok.sum()), round(float(rho),4), round(float(pr),4)))
    sigR = set(m.loc[pd.to_numeric(m.get("p-value_R", pd.Series(dtype=float)), errors="coerce") < 0.05, "gene"])
    sigP = set(m.loc[pd.to_numeric(m.get("p-value_PY", pd.Series(dtype=float)), errors="coerce") < 0.05, "gene"])
    inter = len(sigR & sigP)
    lines = ["R 原版 vs Python 版一致性", f"共享基因 {len(m)}",
             "", "逐基因量的一致性:"]
    for col, n, rho, pr in out:
        lines.append(f"  {col:<10} n={n}  Spearman={rho:+.4f}  Pearson={pr:+.4f}")
    lines += ["", f"p<0.05 集合: R={len(sigR)}  Python={len(sigP)}  交集={inter} "
                  f"(Jaccard={inter/max(len(sigR|sigP),1):.3f})"]
    rep = os.path.join(os.path.dirname(rp), "compare_report.txt")
    # 报告放到 Python 结果目录更合适
    rep = os.path.join(os.path.dirname(pp), "compare_report.txt")
    open(rep, "w").write("\n".join(lines) + "\n")
    print("\n".join(lines))
    print("DONE 35_compare_r_py")

if __name__ == "__main__":
    main()
```
