## Supplementary material for "Zero-shot virtual knock-out rankings do not recover causal genes from observational single-cell data": Source code for all analyses and figures: 37_cross_tool_consistency.py

```
#!/usr/bin/env python3
# 37_cross_tool_consistency.py — 两族工具输出的一致性汇总（跨数据集）
# 目的：检验"virtual knockout 不是一个方法"这一主论点——同一批基因上，
#       scTenifold 的 nsig 与 geneformer 的 gf_shift 是否相关。
# 判据：|Spearman| < 0.15 判"无关"；三个数据集一致无关 -> 论点成立。
# 输出：analysis_output/04_generalization/cross_tool_consistency.csv + report.txt
import os, glob
import numpy as np, pandas as pd
from scipy.stats import spearmanr

ROOT = "/media/a123/11/vko_structure_bias"
MECH = os.path.join(ROOT, "analysis_output", "03_mechanism")
KOD = os.path.join(ROOT, "analysis_output", "02_ko_outputs")
OUT = os.path.join(ROOT, "analysis_output", "04_generalization")

def main():
    rows = []
    for d in sorted(glob.glob(os.path.join(MECH, "gf_*"))):
        oid = os.path.basename(d)[3:]
        gfp = os.path.join(d, "gf_pergene.csv")
        if not os.path.exists(gfp): continue
        gf = pd.read_csv(gfp).dropna(subset=["gf_shift"])
        # scTenifold 侧：优先用随机批（与 geneformer 基因集一致）
        tm = os.path.join(KOD, oid + "_random60", "timings.csv")
        src = "random60"
        if not os.path.exists(tm):
            tm = os.path.join(KOD, oid, "timings.csv"); src = "main"
        if not os.path.exists(tm): continue
        st = pd.read_csv(tm)
        m = gf.merge(st[["gene", "n_p_lt_05", "seconds"]], on="gene", how="inner")
        if len(m) < 10: continue
        rho, p = spearmanr(m["gf_shift"], m["n_p_lt_05"].fillna(0))
        # 同时报 gf_shift vs Z 的绝对值（若有）
        rows.append(dict(dataset=oid, n_genes=len(m), scTenifold_source=src,
                         spearman_gfshift_vs_nsig=round(float(rho), 4),
                         p_value=float(p),
                         gfshift_median=round(float(m["gf_shift"].median()), 5),
                         nsig_median=round(float(m["n_p_lt_05"].median()), 1)))
    if not rows:
        print("no overlapping gene sets found"); return
    df = pd.DataFrame(rows).sort_values("dataset")
    df.to_csv(os.path.join(OUT, "cross_tool_consistency.csv"), index=False)
    print(df.to_string(index=False))

    lines = ["两族工具输出一致性（同一批基因）", "",
             "|Spearman| < 0.15 判无关；三数据集一致 -> 'virtual knockout 不是一个方法'成立", ""]
    for _, r in df.iterrows():
        verdict = "无关" if abs(r["spearman_gfshift_vs_nsig"]) < 0.15 else "存在相关（需解释）"
        lines.append(f"  {r['dataset']:<22} n={int(r['n_genes']):>3}  "
                     f"Spearman(gf_shift, scTenifold nsig) = {r['spearman_gfshift_vs_nsig']:+.4f}  "
                     f"p={r['p_value']:.3g}  -> {verdict}")
    n_null = int((df["spearman_gfshift_vs_nsig"].abs() < 0.15).sum())
    lines += ["", f"无关的数据集: {n_null}/{len(df)}",
              ("主论点成立：两族工具的输出互不相关" if n_null == len(df)
               else "存在例外，主论点需限定范围")]
    open(os.path.join(OUT, "cross_tool_consistency_report.txt"), "w").write("\n".join(lines) + "\n")
    print("\n" + "\n".join(lines))
    print("DONE 37_cross_tool_consistency")

if __name__ == "__main__":
    main()
```
