## Supplementary material for "Zero-shot virtual knock-out rankings do not recover causal genes from observational single-cell data": Source code for all analyses and figures: 38_anonymize.py

```
#!/usr/bin/env python3
# 38_anonymize.py — 把对外材料里的内部项目代号（ck/CK/hh/honghui）替换为 GSE 号
# 只改"显示层"文件；内部数据目录名与脚本路径保持不变（否则全部脚本要改）
# 用法: python3 38_anonymize.py [--dry-run]
import os, re, sys, glob

ROOT = "/media/a123/11/vko_structure_bias"
TARGETS = [
    "tool/README.md",
    "tool/example_ck155/report.txt",
    "tool/example_ck155/report.json",
    "tool/example_ck147/report.txt",
    "tool/example_ck147/report.json",
    "analysis_output/04_generalization/MASTER_TABLE.csv",
    "analysis_output/04_generalization/cell_scaling.csv",
    "analysis_output/04_generalization/cell_scaling_report.txt",
    "analysis_output/04_generalization/datasets_summary.csv",
    "analysis_output/04_generalization/verdict.txt",
    "analysis_output/04_generalization/cross_tool_consistency.csv",
    "analysis_output/04_generalization/cross_tool_consistency_report.txt",
    "analysis_output/04_generalization/zero_outdegree_rate.csv",
    "analysis_output/04_generalization/cost_comparison.csv",
    "analysis_output/04_generalization/supplementary_stats.txt",
    "analysis_output/05_downstream/layer5c_report.txt",
    "analysis_output/05_downstream/layer5b_report.txt",
    "analysis_output/05_downstream/layer5_report.txt",
    "analysis_output/05_downstream/layer4_report.txt",
    "analysis_output/05_downstream/outdeg_strata_report.txt",
    "tracking/早间汇报_20261117.txt",
    "tracking/结果摘要_20261117.txt",
]

# 顺序重要：先长后短
RULES = [
    (re.compile(r"\bck\d+_GSE(\d+)"), r"GSE\1"),
    (re.compile(r"\bCK\d+_GSE(\d+)"), r"GSE\1"),
    (re.compile(r"\bhh\d+mouse_GSE(\d+)"), r"GSE\1"),
    (re.compile(r"\bhh\d+_GSE(\d+)"), r"GSE\1"),
    (re.compile(r"\bhonghui_GSE(\d+)"), r"GSE\1"),
    (re.compile(r"\bck\d+\s+GSE(\d+)"), r"GSE\1"),
    (re.compile(r"\bCK\d+\s+GSE(\d+)"), r"GSE\1"),
    (re.compile(r"\bhh\d+mouse\s+GSE(\d+)"), r"GSE\1"),
    (re.compile(r"\bhh\d+\s+GSE(\d+)"), r"GSE\1"),
    (re.compile(r"\bhonghui\s+GSE(\d+)"), r"GSE\1"),
    # 单独残留的代号（无 GSE 尾随）——用中文语义名，避免中英混排出戏
    (re.compile(r"honghui"), "小鼠四组数据集"),
    (re.compile(r"ck155"), "OA 滑膜数据集"),
    (re.compile(r"ck147"), "OSCC 数据集"),
    (re.compile(r"ck148"), "GBM 数据集"),
    (re.compile(r"CK100"), "AD 脑数据集"),
    (re.compile(r"hh041mouse"), "小鼠骨骼肌数据集"),
    (re.compile(r"hh041"), "人骨骼肌数据集"),
    (re.compile(r"hh022"), "小鼠胚胎数据集"),
    (re.compile(r"hh028"), "肾结石数据集"),
]

def main():
    dry = "--dry-run" in sys.argv
    # 追加：下游全部 CSV（dataset 列同样含内部代号，会进补充表）
    for p in glob.glob(os.path.join(ROOT, "analysis_output", "05_downstream", "*.csv")):
        rel = os.path.relpath(p, ROOT)
        if rel not in TARGETS: TARGETS.append(rel)
    # 追加：机制层全部 txt/csv（gf_* 报告与 layer2_op 等会进补充材料）
    for pat in ("*.txt", "*.csv"):
        for p in glob.glob(os.path.join(ROOT, "analysis_output", "03_mechanism", "*", pat)):
            rel = os.path.relpath(p, ROOT)
            if rel not in TARGETS: TARGETS.append(rel)
    total = 0
    for rel in TARGETS:
        p = os.path.join(ROOT, rel)
        if not os.path.exists(p): continue
        txt = open(p, encoding="utf-8").read()
        new = txt
        for pat, rep in RULES:
            new = pat.sub(rep, new)
        n = sum(1 for a, b in zip(txt.splitlines(), new.splitlines()) if a != b)
        changed_chars = sum(1 for a, b in zip(txt, new) if a != b)
        if new != txt:
            total += 1
            print(f"{'[dry]' if dry else '[fix]'} {rel}: {changed_chars} chars changed")
            if not dry:
                open(p, "w", encoding="utf-8").write(new)
        else:
            print(f"      {rel}: clean")
    print(f"\nfiles modified: {total}")

if __name__ == "__main__":
    main()
```
