## Supplementary material for "Zero-shot virtual knock-out rankings do not recover causal genes from observational single-cell data": Source code for all analyses and figures: 39_tost_equivalence.py

```
#!/usr/bin/env python3
# 39_tost_equivalence.py — 两族工具"无相关"的正式检验：单数据集 TOST + 三数据集合并
# 为什么不用"p>0.05 就说无关"：那是把"没证据说有"当成"证明了没有"，统计上不成立。
# 等价性检验（TOST）的正确做法是：事先声明"|ρ|<0.3 视为实质无关"，再检验是否落在该界内。
# 等价界 0.3 的依据：ρ=0.3 对应 R²≈0.09，两种方法的排序若只有这种程度的一致性，
# 不足以互相替代——这是按"可接受的最小有意义相关"定的，不是看完结果反推的。
# 输出：analysis_output/04_generalization/tost_equivalence.csv + report.txt
import os, glob
import numpy as np, pandas as pd
from scipy import stats
from scipy.stats import spearmanr

ROOT = "/media/a123/11/vko_structure_bias"
MECH = os.path.join(ROOT, "analysis_output", "03_mechanism")
KOD = os.path.join(ROOT, "analysis_output", "02_ko_outputs")
OUT = os.path.join(ROOT, "analysis_output", "04_generalization")
BOUND = 0.30   # 事先声明的等价界 |rho| < 0.3
ALPHA = 0.05

def tost(rho, n, bound=BOUND):
    """两个单侧检验；等价成立 = p_tost < alpha 且 CI 完全落在 ±bound 内。"""
    if n <= 3: return None
    z = np.arctanh(np.clip(rho, -0.999999, 0.999999)); se = 1.0/np.sqrt(n-3)
    z0 = np.arctanh(bound)
    p_low  = stats.norm.cdf((z - z0)/se)          # H0: rho >= +bound
    p_high = 1 - stats.norm.cdf((z + z0)/se)      # H0: rho <= -bound
    p_tost = max(p_low, p_high)
    return dict(z=z, se=se, ci_lo=float(np.tanh(z-1.96*se)), ci_hi=float(np.tanh(z+1.96*se)),
                p_low=float(p_low), p_high=float(p_high), p_tost=float(p_tost),
                equivalent=bool(p_tost < ALPHA))

def main():
    rows = []
    for d in sorted(glob.glob(os.path.join(MECH, "gf_*"))):
        oid = os.path.basename(d)[3:]
        gfp = os.path.join(d, "gf_pergene.csv")
        tm = os.path.join(KOD, oid + "_random60", "timings.csv")
        if not (os.path.exists(gfp) and os.path.exists(tm)): continue
        gf = pd.read_csv(gfp).dropna(subset=["gf_shift"])
        st = pd.read_csv(tm)
        m = gf.merge(st[["gene","n_p_lt_05"]], on="gene", how="inner")
        if len(m) < 10: continue
        rho = float(spearmanr(m["gf_shift"], m["n_p_lt_05"].fillna(0)).correlation)
        t = tost(rho, len(m))
        # 兼容化：列名用 GSE 号
        import re
        gse = re.search(r"GSE\d+", oid)
        rows.append(dict(dataset=(gse.group(0) if gse else oid), n=len(m), rho=round(rho,4), **{
            k: (round(v,4) if isinstance(v,float) else v) for k,v in t.items() if k!="equivalent"
        }, equivalent=t["equivalent"]))
    if not rows: print("no data"); return
    df = pd.DataFrame(rows).sort_values("dataset")

    # 三数据集合并（Fisher z 加权，权重 n-3）
    zs = np.arctanh(np.clip(df["rho"].to_numpy(), -0.999999, 0.999999))
    ws = (df["n"].to_numpy() - 3).astype(float)
    z_bar = float(np.sum(zs*ws)/np.sum(ws)); se_bar = 1.0/np.sqrt(np.sum(ws))
    rho_bar = float(np.tanh(z_bar))
    z0 = np.arctanh(BOUND)
    p_low = float(stats.norm.cdf((z_bar - z0)/se_bar))
    p_high = float(1 - stats.norm.cdf((z_bar + z0)/se_bar))
    p_tost = max(p_low, p_high)
    pooled = dict(dataset="POOLED(3 datasets)", n=int(np.sum(df["n"])), rho=round(rho_bar,4),
                  ci_lo=round(float(np.tanh(z_bar-1.96*se_bar)),4),
                  ci_hi=round(float(np.tanh(z_bar+1.96*se_bar)),4),
                  p_low=round(p_low,4), p_high=round(p_high,4), p_tost=round(p_tost,4),
                  equivalent=bool(p_tost < ALPHA))
    # Fisher 合并 p（H0: rho=0）
    fisher_stat = float(np.sum(zs*np.sqrt(ws))); fisher_p = float(1 - stats.chi2.cdf(fisher_stat**2/len(zs), 2*len(zs)))
    pooled["fisher_p_vs_zero"] = round(fisher_p, 4)

    out = pd.concat([df, pd.DataFrame([pooled])], ignore_index=True)
    out.to_csv(os.path.join(OUT, "tost_equivalence.csv"), index=False)
    print(out.to_string(index=False))

    lines = ["两族工具输出的等价性检验（TOST）",
             f"等价界 |rho| < {BOUND}（对应 R²<0.09，事先声明）；alpha={ALPHA}", ""]
    for _, r in df.iterrows():
        lines.append(f"  {r['dataset']:<10} n={int(r['n']):>3}  rho={r['rho']:+.4f}  "
                     f"95%CI [{r['ci_lo']:+.3f}, {r['ci_hi']:+.3f}]  p_TOST={r['p_tost']:.4f}  "
                     f"{'等价于无关' if r['equivalent'] else '不足以判定等价'}")
    lines += ["", f"  三数据集合并: rho={pooled['rho']:+.4f}  "
                  f"95%CI [{pooled['ci_lo']:+.3f}, {pooled['ci_hi']:+.3f}]  "
                  f"p_TOST={pooled['p_tost']:.4f}  "
                  f"{'等价于无关' if pooled['equivalent'] else '不足以判定等价'}",
              f"  Fisher 合并检验（H0: rho=0）: p={pooled['fisher_p_vs_zero']}", "",
              "判读：",
              "  单数据集层面，样本量 55 左右时置信区间宽约 ±0.3，无法单独判定等价；",
              "  合并三数据集后置信区间收窄到 ±0.16 左右，若完全落在 ±0.30 内，",
              "  即可正式主张'两族工具的排序统计上等价于无关'。" ]
    open(os.path.join(OUT, "tost_equivalence_report.txt"), "w").write("\n".join(lines)+"\n")
    print("\n" + "\n".join(lines))
    print("DONE 39_tost_equivalence")

if __name__ == "__main__":
    main()
```
