## Supplementary material for "Zero-shot virtual knock-out rankings do not recover causal genes from observational single-cell data": Source code for all analyses and figures: 40_sim_calibrate.py

```
#!/usr/bin/env python3
# 40_sim_calibrate.py — 任务 A 前置：从真实数据估计模拟所需参数
# 用途：为合成数据生成器提供"真实数据估计"的参数（handoff 第六节硬规矩 6）：
#   度分布（含零出度比例与重尾指数）、边权分布、社区结构、
#   均值-方差关系、检出率分布、结构特异性（marker 倍数）分布、HVG 池的边缘分布
# 输入：data/ck155_GSE216651/{expr.mtx,genes.txt,cells.txt,gene_stats.tsv,cellmeta.csv}
# 输出：data/sim/calib/{wt_pcnet.npz, wt_outdegree.csv, gene_marginals.csv,
#        community_sizes.csv, cluster_specificity.csv, calib.json, DONE}
# 参数：与主分析完全一致（5000 HVG、n_nets=10、n_samp_cells=2000、n_comp=3、q=0.95、
#       td_K=3、ma_nD=30、seed=1）
# 说明：本脚本只重建一张网络用于估计统计量，不产生任何生物学结论，不改动既有表。

import os, sys, json, time, warnings
import numpy as np, pandas as pd
import scipy.io as sio, scipy.sparse as sp
from scipy.linalg import cholesky

warnings.filterwarnings("ignore")
ROOT = "/media/a123/11/vko_structure_bias"
OID = "ck155_GSE216651"
OUT = os.path.join(ROOT, "data", "sim", "calib")
os.makedirs(OUT, exist_ok=True)
LOG = os.path.join(ROOT, "logs", "40_sim_calibrate.log")
os.makedirs(os.path.dirname(LOG), exist_ok=True)

def log(msg):
    line = f"[{time.strftime('%Y-%m-%d %H:%M:%S')}] {msg}"
    print(line, flush=True)
    open(LOG, "a").write(line + "\n")

def main():
    import scTenifold
    from scTenifold.core._base import scTenifoldKnk
    log(f"START 40_sim_calibrate pkg={getattr(scTenifold,'__version__','?')}")

    d = os.path.join(ROOT, "data", OID)
    m = sp.csc_matrix(sio.mmread(os.path.join(d, "expr.mtx")))
    genes_all = [l.strip() for l in open(os.path.join(d, "genes.txt"))]
    cells = [l.strip() for l in open(os.path.join(d, "cells.txt"))]
    gs = pd.read_csv(os.path.join(d, "gene_stats.tsv"), sep="\t")
    gs = gs.set_index("gene").loc[genes_all].reset_index()
    log(f"loaded {len(genes_all)} genes x {len(cells)} cells")

    # HVG 池的边缘分布（供模拟器按同分布抽样）
    gs["rank_var"] = gs["var_count"].rank(ascending=False, method="first").astype(int)
    for N in (2000, 5000, 10000):
        sub = gs[gs["rank_var"] <= N]
        sub[["gene", "mean_count", "detect_rate", "var_count", "rank_var"]].to_csv(
            os.path.join(OUT, f"gene_marginals_top{N}.csv"), index=False)
        log(f"marginals pool top{N}: n={len(sub)} median mean={sub.mean_count.median():.3f} "
            f"median detect={sub.detect_rate.median():.3f}")

    # ---- 重建 WT PCNet（与主分析同参数）----
    order = gs.sort_values("var_count", ascending=False)["gene"].tolist()[:5000]
    idx = [genes_all.index(g) for g in order]
    mm = m[idx, :]
    df = pd.DataFrame(mm.toarray(), index=order, columns=cells)
    log(f"network input {df.shape[0]} genes x {df.shape[1]} cells")

    kws = dict(strict_lambda=0, ko_method="default",
               qc_kws=dict(min_lib_size=1000, remove_outlier_cells=True, min_percent=0.05, max_mito_ratio=0.1),
               nc_kws=dict(n_nets=10, n_samp_cells=min(2000, df.shape[1]),
                           n_comp=3, q=0.95, backend="joblib-loky", n_jobs=16, random_state=1),
               td_kws=dict(K=3, random_state=1), ma_kws=dict(d=30), dr_kws=dict())
    t0 = time.time()
    sc = scTenifoldKnk(df, ko_genes=[], **kws)
    for st in ("qc", "nc", "td"):
        ts = time.time(); sc.run_step(st); log(f"step {st} {time.time()-ts:.1f}s")
    log(f"setup {time.time()-t0:.1f}s")

    nets = sc.network_dict["WT"]
    M = sum(n.toarray() if sp.issparse(n) else np.asarray(n) for n in nets) / len(nets)
    gn = list(sc.shared_gene_names)
    log(f"WT network {M.shape}; genes={len(gn)}; cells={sc.QC_dict['WT'].shape[1]}")
    np.savez_compressed(os.path.join(OUT, "wt_pcnet.npz"),
                        data=M.astype(np.float32), genes=np.array(gn))
    outdeg = np.abs(M).sum(axis=1)
    od = pd.DataFrame({"gene": gn, "wt_outdegree": outdeg})
    od.to_csv(os.path.join(OUT, "wt_outdegree.csv"), index=False)

    nz = np.abs(M[np.abs(M) > 1e-9])
    zero_frac = float((outdeg < 1e-12).mean())
    log(f"nonzero edge weights n={len(nz)}; zero-outdegree {zero_frac:.3%}")

    # 重尾指数（连续近似 MLE）：alpha = 1 + n / sum(ln(x/xmin))
    pos = outdeg[outdeg > 0]
    xmin = float(np.percentile(pos, 10))
    alpha = 1.0 + len(pos[pos >= xmin]) / np.sum(np.log(pos[pos >= xmin] / xmin))

    # 社区结构（在 top-1% 权重边上跑 Louvain）
    import networkx as nx
    thr = float(np.percentile(nz, 99))
    A = sp.triu(sp.csr_matrix(np.abs(M) >= thr), k=1).tocoo()
    G = nx.Graph()
    G.add_nodes_from(range(M.shape[0]))
    G.add_edges_from(zip(A.row.tolist(), A.col.tolist()))
    comms = nx.community.louvain_communities(G, seed=1)
    sizes = sorted([len(c) for c in comms], reverse=True)
    pd.DataFrame({"community": range(1, len(sizes) + 1), "size": sizes}).to_csv(
        os.path.join(OUT, "community_sizes.csv"), index=False)
    log(f"Louvain at |w|>={thr:.4f}: {len(comms)} communities, sizes {sizes[:10]} ...")

    # 均值-方差关系（HVG 池内）
    pool = gs[gs["rank_var"] <= 10000]
    ok = (pool.mean_count > 0) & (pool.var_count > 0)
    x = np.log10(pool.mean_count[ok]); y = np.log10(pool.var_count[ok])
    slope, intercept = np.polyfit(x, y, 1)
    r2_mv = float(np.corrcoef(x, y)[0, 1] ** 2)
    log(f"mean-var: slope={slope:.3f} intercept={intercept:.3f} R2={r2_mv:.3f}")

    # 结构特异性：按 seurat_clusters 算 max 簇均值 / 全局均值
    meta = pd.read_csv(os.path.join(d, "cellmeta.csv"), index_col=0)
    cl_col = "seurat_clusters"
    spec = None
    if cl_col in meta.columns:
        cl = meta.loc[cells, cl_col].astype(str).values
        X = df.values  # genes x cells (5000 HVG)
        ucl = sorted(set(cl))
        cm = np.vstack([X[:, cl == c].mean(axis=1) for c in ucl])
        gm = X.mean(axis=1) + 1e-9
        spec = cm.max(axis=0) / gm
        pd.DataFrame({"gene": order, "specificity": spec, "n_clusters": len(ucl)}).to_csv(
            os.path.join(OUT, "cluster_specificity.csv"), index=False)
        log(f"cluster specificity (n_clusters={len(ucl)}): median={np.median(spec):.3f} "
            f"q90={np.percentile(spec,90):.3f}")

    calib = dict(
        source_dataset="GSE216651", package_version=getattr(scTenifold, "__version__", "?"),
        n_genes_net=len(gn), n_cells_qc=int(sc.QC_dict["WT"].shape[1]),
        zero_outdegree_rate=round(zero_frac, 6),
        outdeg_mean=float(outdeg.mean()), outdeg_median=float(np.median(outdeg)),
        outdeg_p90=float(np.percentile(outdeg, 90)), outdeg_p99=float(np.percentile(outdeg, 99)),
        outdeg_max=float(outdeg.max()),
        powerlaw_alpha_cont=float(alpha), powerlaw_xmin=xmin,
        edge_weight_mean=float(nz.mean()), edge_weight_median=float(np.median(nz)),
        edge_weight_p10=float(np.percentile(nz, 10)), edge_weight_p90=float(np.percentile(nz, 90)),
        edge_weight_p99=float(np.percentile(nz, 99)),
        louvain_threshold=thr, louvain_n_communities=len(comms), louvain_sizes=sizes,
        mean_var_slope=float(slope), mean_var_intercept=float(intercept), mean_var_r2=r2_mv,
        hvg_pool_median_mean=float(pool.mean_count.median()),
        hvg_pool_median_detect=float(pool.detect_rate.median()),
        cluster_specificity_median=float(np.median(spec)) if spec is not None else None,
        cluster_specificity_p90=float(np.percentile(spec, 90)) if spec is not None else None,
        setup_seconds=round(time.time() - t0, 1),
        created=time.strftime("%Y-%m-%d %H:%M:%S"),
    )
    json.dump(calib, open(os.path.join(OUT, "calib.json"), "w"), indent=2, ensure_ascii=False)
    log("calib.json: " + json.dumps({k: calib[k] for k in
        ("zero_outdegree_rate", "outdeg_median", "outdeg_p90", "edge_weight_mean",
         "mean_var_slope", "mean_var_r2", "louvain_n_communities")}, ensure_ascii=False))
    open(os.path.join(OUT, "DONE"), "w").write("ok\n")
    log("DONE 40_sim_calibrate")

if __name__ == "__main__":
    main()
```
