## Supplementary material for "Zero-shot virtual knock-out rankings do not recover causal genes from observational single-cell data": Source code for all analyses and figures: 40b_sim_communities.py

```
#!/usr/bin/env python3
# 40b_sim_communities.py — 用合理阈值重估真实 WT PCNet 的社区结构
# 40_sim_calibrate 里的 Louvain 用了 |w|>=p99（约 1.8 万个边），绝大多数节点变成孤立点，
# 得到 4343 个社区（无意义）。这里改在 |w| >= p50（约 90 万条边）上跑 Louvain，
# 并同时报 p75 阈值下的社区数作为敏感性。结果覆盖 data/sim/calib/community_sizes.csv。
import os, json, time, numpy as np, pandas as pd, scipy.sparse as sp, networkx as nx
ROOT = "/media/a123/11/vko_structure_bias"; CAL = os.path.join(ROOT, "data", "sim", "calib")
LOG = os.path.join(ROOT, "logs", "40b_sim_communities.log")
def log(m):
    l = f"[{time.strftime('%H:%M:%S')}] {m}"; print(l, flush=True); open(LOG, "a").write(l + "\n")

z = np.load(os.path.join(CAL, "wt_pcnet.npz"), allow_pickle=True)
M = z["data"]; genes = z["genes"]
w = np.abs(M[M != 0])
out = {}
for pct in (50, 75):
    thr = float(np.percentile(w, pct))
    A = sp.triu(sp.csr_matrix(np.abs(M) >= thr), k=1).tocoo()
    G = nx.Graph(); G.add_nodes_from(range(M.shape[0]))
    G.add_edges_from(zip(A.row.tolist(), A.col.tolist()))
    t0 = time.time()
    comms = nx.community.louvain_communities(G, seed=1, resolution=1.0)
    sizes = sorted([len(c) for c in comms], reverse=True)
    real = [s for s in sizes if s >= 5]
    log(f"p{pct} thr={thr:.4f}: {len(comms)} communities, >=5 genes: {len(real)}, "
        f"top sizes {real[:15]}, modularity={nx.community.modularity(G, comms):.3f} ({time.time()-t0:.0f}s)")
    out[f"p{pct}"] = dict(threshold=thr, n_communities=len(comms), n_sizes_ge5=len(real),
                          sizes=real[:60], modularity=float(nx.community.modularity(G, comms)))
    if pct == 50:
        pd.DataFrame({"community": range(1, len(real) + 1), "size": real}).to_csv(
            os.path.join(CAL, "community_sizes.csv"), index=False)
json.dump(out, open(os.path.join(CAL, "communities.json"), "w"), indent=2)
log("DONE 40b_sim_communities")
```
