## Supplementary material for "Zero-shot virtual knock-out rankings do not recover causal genes from observational single-cell data": Source code for all analyses and figures: 41_sim_generate.py

```
#!/usr/bin/env python3
# 41_sim_generate.py — 任务 A 合成数据生成器（三 regime）
# 依据：tracking/criteria_v2_20261117.txt A-0/A-1；handoff 第三节
# 参数全部来自真实数据估计（data/sim/calib/，由 40 + 40b 产出）：
#   度分布与零出度比例（GSE216651 WT PCNet 出度）、边权分布、社区数/社区大小、
#   均值-方差关系、检出率分布（同数据集 HVG 池 top-N）、结构特异性（簇特异性）
#
# 生成模型（Gaussian copula → 分组零膨胀负二项）
#   1 图：按真实度序列的配置模型（重尾 + 零出度基因），边权从真实边权分布抽
#   2 精度矩阵 Omega = I + s*W（s 按谱半径缩放保证正定），Sigma = Omega^{-1}
#   3 潜变量 z = Sigma^{1/2} eps + mu(细胞组, 基因模块)：mu 提供 marker/模块结构
#   4 单基因边缘：u = F_i(z)（组混合 CDF）；计数端按细胞所在组使用组特异检出率
#      d_{i,g} 与组特异均值倍率，E_g 归一后保证边缘均值/检出率与真实池一致
#
# 三 regime
#   A1 拓扑驱动（阴性）：无因果基因，真值 = 构造出度排名
#   A2 因果驱动（阳性）：30 个因果基因各指向 10–60 个靶基因的模块，强边 rho∈[0.15,0.45]；
#      因果基因总出度固定为 D*（±15%），使真效应量与出度人为解耦（生成后实测 |rho|<0.10）
#   A3 混合：15 个因果基因 + 15 个纯拓扑 hub（出生度、无模块效应），真值 = 并集
#
# 输出 data/sim/<sim_id>/：expr.npz(csr) genes.txt cells.txt gene_stats.csv
#      truth.csv ko_panel.csv group_labels.csv params.json DONE
# 用法示例：
#   python 41_sim_generate.py --sim-id A1_g5000_c2000_s1 --regime A1 --n-genes 5000 --n-cells 2000 --seed 1

import os, sys, json, time, argparse, warnings
import numpy as np, pandas as pd
import scipy.sparse as sp
from scipy.linalg import cholesky, solve_triangular, LinAlgError
from scipy.special import betainc, ndtr
from scipy.stats import spearmanr

warnings.filterwarnings("ignore")
ROOT = "/media/a123/11/vko_structure_bias"
CAL = os.path.join(ROOT, "data", "sim", "calib")

def log_msg(logf, msg):
    line = f"[{time.strftime('%H:%M:%S')}] {msg}"
    print(line, flush=True)
    open(logf, "a").write(line + "\n")

def sample_marginals(pool, n, rng, jitter=0.10):
    pool = pool.sort_values("mean_count").reset_index(drop=True)
    q = (np.arange(n) + 0.5) / n
    idx = np.clip((q * (len(pool) - 1)).astype(int), 0, len(pool) - 1)
    sub = pool.iloc[idx]
    mean = sub.mean_count.values.astype(float) * np.exp(rng.normal(0, jitter, size=n))
    det = np.clip(sub.detect_rate.values.astype(float) * np.exp(rng.normal(0, jitter * .5, size=n)), 0.06, 0.98)
    var = np.maximum(sub.var_count.values.astype(float) * np.exp(rng.normal(0, jitter * 2, size=n)), mean * 1.05)
    return mean, det, var

def build_graph(deg, rng):
    G = len(deg)
    stubs = np.repeat(np.arange(G), deg.astype(np.int64))
    rng.shuffle(stubs)
    if len(stubs) % 2: stubs = stubs[:-1]
    pairs = stubs.reshape(-1, 2)
    r_, c_ = pairs[:, 0], pairs[:, 1]
    keep = r_ != c_
    A = sp.coo_matrix((np.ones(int(keep.sum()), dtype=np.float32), (r_[keep], c_[keep])),
                      shape=(G, G)).tocsr()
    A = ((A + A.T) > 0).astype(np.float32).tocsr()
    A.setdiag(0); A.eliminate_zeros()
    return A

def main():
    ap = argparse.ArgumentParser()
    ap.add_argument("--sim-id", required=True)
    ap.add_argument("--regime", required=True, choices=["A1", "A2", "A3"])
    ap.add_argument("--n-genes", type=int, default=5000)
    ap.add_argument("--n-cells", type=int, default=2000)
    ap.add_argument("--seed", type=int, default=1)
    ap.add_argument("--n-causal", type=int, default=30)
    ap.add_argument("--n-hub", type=int, default=15)
    ap.add_argument("--n-ko", type=int, default=100)
    ap.add_argument("--detect-shift", type=float, default=0.0)
    ap.add_argument("--n-groups", type=int, default=18)
    ap.add_argument("--kappa-detect", type=float, default=1.6)
    ap.add_argument("--kappa-mean", type=float, default=1.0)
    # 共结构度（决定"空敲除率"与出度重尾）：rho = lambda^2，lambda ~ logit-normal
    ap.add_argument("--load-mu", type=float, default=1.0)
    ap.add_argument("--load-sigma", type=float, default=1.2)
    ap.add_argument("--low-frac", type=float, default=0.0, help="0=把 k=0 的基因设为低共结构度")
    ap.add_argument("--beta-lo", type=float, nargs=2, default=(0.3, 20.0))
    ap.add_argument("--beta-hi", type=float, nargs=2, default=(6.0, 2.0))
    ap.add_argument("--no-zero-link", action="store_true", help="不用 k=0 定义低共结构度基因")
    ap.add_argument("--alpha-sigma", type=float, default=1.0, help="基因级 marker 强度 alpha 的对数正态 sd")
    ap.add_argument("--alpha-zero-frac", type=float, default=0.16, help="alpha 近似 0 的基因比例")
    ap.add_argument("--use-rho-modulation", action="store_true", help="组特异调制再乘 rho（默认关闭）")
    ap.add_argument("--out-root", default=os.path.join(ROOT, "data", "sim"))
    a = ap.parse_args()

    outd = os.path.join(a.out_root, a.sim_id)
    os.makedirs(outd, exist_ok=True)
    logf = os.path.join(ROOT, "logs", f"41_sim_generate_{a.sim_id}.log")
    os.makedirs(os.path.dirname(logf), exist_ok=True)
    def log(m): log_msg(logf, m)

    t_start = time.time()
    rng = np.random.default_rng(a.seed * 1000003 + 7)
    calib = json.load(open(os.path.join(CAL, "calib.json")))
    outdeg_real = pd.read_csv(os.path.join(CAL, "wt_outdegree.csv"))["wt_outdegree"].values
    w_bar = calib["edge_weight_mean"]; w_med = calib["edge_weight_median"]
    n_pool = min([x for x in (2000, 5000, 10000) if x >= a.n_genes] or [10000])
    marg = pd.read_csv(os.path.join(CAL, f"gene_marginals_top{n_pool}.csv"))
    comm = pd.read_csv(os.path.join(CAL, "community_sizes.csv"))

    G, C = a.n_genes, a.n_cells
    log(f"START {a.sim_id} regime={a.regime} G={G} C={C} seed={a.seed} pool=top{n_pool} "
        f"w_bar={w_bar:.4f} w_med={w_med:.4f} n_pool={len(marg)}")
    genes = np.array([f"S{i:05d}" for i in range(G)])
    cells = np.array([f"c{j:05d}" for j in range(C)])

    # 1 边缘分布
    mean_g, det_g, var_g = sample_marginals(marg, G, rng)
    if a.detect_shift:
        det_g = np.clip(det_g * (1 + a.detect_shift), 0.02, 0.99)
    eligible = np.where(det_g >= 0.10)[0]            # 避开 QC 的 min_percent=0.05 边界
    log(f"marginals: mean med={np.median(mean_g):.3f} detect med={np.median(det_g):.3f}; eligible(>=0.10)={len(eligible)}")

    # 2 度序列（按真实出度分布取分位数；零出度比例严格保留真实值）
    od_sorted = np.sort(outdeg_real)
    od_samp = np.interp((np.arange(G) + .5) / G, np.linspace(0, 1, len(od_sorted)), od_sorted)
    k = np.where(od_samp < 1e-12, 0, np.maximum(1, np.round(od_samp / w_bar))).astype(np.int64)
    kmax = int(min(0.9 * G, G - 2))
    k = np.clip(k, 0, kmax)
    k_eligible_med = int(np.median(k[eligible]))
    log(f"degree seq: median={np.median(k):.0f} p90={np.percentile(k,90):.0f} p99.5={np.percentile(k,99.5):.0f} "
        f"kmax={kmax} zero={int((k==0).sum())}; edges≈{k.sum()//2}")

    # 3 模块与细胞组（模块数 = 真实 WT 网络在 |w|>=p50 阈值下游 Louvain 得到的 >=5 基因社区数）
    n_mod = max(2, min(14, len(comm)))
    sizes = comm.sort_values("size", ascending=False)["size"].values[:n_mod].astype(float)
    mod_label = rng.choice(n_mod, size=G, p=sizes / sizes.sum())
    group_label = rng.integers(0, a.n_groups, size=C)
    logA = rng.normal(0, 0.45, size=(n_mod, a.n_groups)); logA -= logA.mean(1, keepdims=True)
    # 基因级 marker 强度 alpha：重尾（决定 PC 载荷 → PCNet 出度），并给一部分基因近似 0
    alpha = rng.lognormal(mean=-0.35, sigma=a.alpha_sigma, size=G)
    alpha = np.clip(alpha, 0, 6.0)
    alpha[rng.random(G) < a.alpha_zero_frac] = 0.02
    mu = np.zeros((G, a.n_groups), dtype=np.float32)
    for gi in range(a.n_groups):
        mu[:, gi] = alpha * logA[mod_label, gi]

    # 4 regime 结构
    n_causal = a.n_causal if a.regime in ("A2", "A3") else 0
    causal = rng.choice(eligible, size=n_causal, replace=False) if n_causal else np.array([], dtype=int)
    Dt = np.round(k_eligible_med * rng.uniform(0.85, 1.15, size=n_causal)).astype(int) if n_causal else np.array([])
    tgt_map, rho_map, msize = {}, {}, {}
    for ci, c in enumerate(causal):
        m = int(rng.integers(10, 61)); m = int(min(m, max(5, Dt[ci] - 5)))
        cand = eligible[eligible != c]
        tg = rng.choice(cand, size=min(m, len(cand)), replace=False)
        tgt_map[int(c)] = tg; rho_map[int(c)] = float(rng.uniform(0.15, 0.45)); msize[int(c)] = len(tg)
    hub = np.array([], dtype=int)
    if a.regime == "A3":
        pool_h = np.setdiff1d(eligible, causal)
        hub = rng.choice(pool_h, size=min(a.n_hub, len(pool_h)), replace=False)

    # A2/A3 解耦：在图构建之前用代理量（rho*m 与固定总出度 Dt）挑选 (m,rho) 的分配，
    # 使 |Spearman(构造出度, 效应代理)| < 0.08；图建好后再用解析真效应量复核并落表。
    rho_proxy = np.nan
    if n_causal >= 8:
        eff_proxy = np.array([rho_map[int(c)] * msize[int(c)] for c in causal])
        deg_proxy = Dt.astype(float)
        r0 = spearmanr(deg_proxy, eff_proxy).correlation
        best = (abs(r0), None)
        for _ in range(800):
            perm = rng.permutation(n_causal)
            r_ = abs(spearmanr(deg_proxy, eff_proxy[perm]).correlation)
            if r_ < best[0]: best = (r_, perm)
        if best[1] is not None and best[0] < abs(r0):
            perm = best[1]
            new_m = [msize[int(causal[perm[j]])] for j in range(n_causal)]
            new_r = [rho_map[int(causal[perm[j]])] for j in range(n_causal)]
            for j, c in enumerate(causal):
                tg = tgt_map[int(c)]
                m_new = min(int(new_m[j]), max(5, Dt[j] - 5))
                tgt_map[int(c)] = tg[:m_new] if m_new <= len(tg) else np.concatenate(
                    [tg, rng.choice(eligible[eligible != c], size=m_new - len(tg), replace=False)])
                msize[int(c)] = m_new; rho_map[int(c)] = float(new_r[j])
            log(f"decouple (pre-graph): |rho| {abs(r0):.3f} -> {best[0]:.3f}")
        rho_proxy = float(spearmanr(deg_proxy, np.array([rho_map[int(c)] * msize[int(c)] for c in causal])).correlation)
        log(f"rho(deg, effect proxy) = {rho_proxy:.3f}")

    k_mod = k.copy()
    for j, c in enumerate(causal): k_mod[int(c)] = max(int(Dt[j]) - msize[int(c)], 3)
    for h in hub:    k_mod[int(h)] = int(np.percentile(k, 99.5))

    # 共结构度 rho = lambda^2：低 rho 基因 = 结构化成分弱、独立噪声强 = PCNet 里容易被整行置零。
    # 默认把"构造出度为 0"的基因设为低共结构度（与真实数据里空敲除基因低方差、不被主成分捕获一致）。
    from scipy.special import expit
    lam = expit(rng.normal(a.load_mu, a.load_sigma, size=G))
    rho_cs = (lam ** 2).astype(np.float32)
    if a.low_frac > 0:
        low_mask = rng.random(G) < a.low_frac
    elif not a.no_zero_link:
        low_mask = (k_mod == 0)
    else:
        low_mask = np.zeros(G, dtype=bool)
    if low_mask.any():
        rho_cs[low_mask] = rng.beta(a.beta_lo[0], a.beta_lo[1], size=int(low_mask.sum())).astype(np.float32)
    log(f"communality: load_mu={a.load_mu} load_sigma={a.load_sigma} rho med={np.median(rho_cs):.3f} "
        f"p90={np.percentile(rho_cs,90):.3f} low_n={int(low_mask.sum())} "
        f"rho_low_med={np.median(rho_cs[low_mask]) if low_mask.any() else float('nan'):.4f}")

    # 组特异检出率/均值倍率：按共结构度缩放 —— 低共结构度基因没有细胞组特异性（纯噪声），
    # 这样它们在 PCNet 里才会被整行置零（对应真实数据里空敲除基因低方差、不被主成分捕获）。
    _rc = rho_cs[:, None] if a.use_rho_modulation else 1.0
    e_w = np.exp(a.kappa_detect * _rc * logA[mod_label, :]); e_w /= e_w.mean(1, keepdims=True)
    m_w = np.exp(a.kappa_mean * _rc * mu);                   m_w /= m_w.mean(1, keepdims=True)
    det_mat = np.clip(det_g[:, None] * e_w, 0.02, 0.99)
    mean_mat = mean_g[:, None] * m_w

    t0 = time.time()
    A = build_graph(k_mod, rng)
    # 因果模块强边
    if n_causal:
        rr, cc, vv = [], [], []
        for c in causal:
            tg = tgt_map[int(c)]
            rr += [int(c)] * len(tg); cc += list(tg)
            vv += list(rho_map[int(c)] * rng.uniform(.8, 1.2, size=len(tg)))
        Em = sp.coo_matrix((vv, (rr, cc)), shape=(G, G)).tocsr()
        A = ((A + Em + Em.T) > 0).astype(np.float32).tocsr(); A.setdiag(0); A.eliminate_zeros()
    deg_real = np.asarray(A.sum(1)).ravel()
    log(f"graph {time.time()-t0:.1f}s nnz={A.nnz} mean_deg={deg_real.mean():.1f} zero_deg={int((deg_real==0).sum())}")

    # 边权
    Ac = sp.triu(A, k=1).tocoo(); ne = len(Ac.row)
    wabs = np.clip(np.abs(rng.normal(w_med, w_med * 1.2, size=ne)), 1e-4, calib["edge_weight_p99"])
    W = sp.coo_matrix((wabs * rng.choice([-1., 1.], size=ne), (Ac.row, Ac.col)), shape=(G, G)).tocsr()
    W = (W + W.T).tocsr()
    if n_causal:                                   # 模块边权固定为 rho（强）
        rr, cc, vv = [], [], []
        for c in causal:
            tg = tgt_map[int(c)]
            rr += [int(c)] * len(tg); cc += list(tg)
            vv += list(rho_map[int(c)] * np.ones(len(tg)))
        Ew = sp.coo_matrix((vv, (rr, cc)), shape=(G, G)).tocsr(); Ew = (Ew + Ew.T).tocsr()
        W = W.maximum(Ew)
    log(f"weights done nnz(W)={W.nnz}")

    # 5 精度矩阵
    t0 = time.time()
    lam = float(sp.linalg.eigsh(W.astype(np.float64), k=1, which="LM", return_eigenvectors=False)[0])
    scale = 0.80 / max(abs(lam), 1e-6)
    Om = (W.astype(np.float64) * scale).toarray(); Om[np.diag_indices(G)] = 1.0
    try:
        Ach = cholesky(Om, lower=True)
    except LinAlgError:
        for f in (0.6, 0.4, 0.25):
            Om2 = (Om - np.diag(np.diag(Om))) * f + np.eye(G)
            try:
                Ach = cholesky(Om2, lower=True); Om = Om2; break
            except LinAlgError:
                continue
        else:
            raise
    del Om
    M = solve_triangular(Ach, np.eye(G), lower=True); del Ach
    dg = np.sqrt((M ** 2).sum(1)); M = (M / dg[:, None]).astype(np.float32)
    log(f"cholesky+normalize {time.time()-t0:.1f}s scale={scale:.4f}")

    # 6 真效应量（do-干预解析解）
    truth = pd.DataFrame({"gene": genes, "role": "background", "is_causal": 0, "module_size": 0,
                          "rho": np.nan, "effect_sum": 0.0, "effect_mean": 0.0,
                          "degree_construction": deg_real.astype(int)})
    E_ = np.sqrt(2.0 / np.pi)
    for c in causal:
        v = M @ M[int(c), :]; scc = float(v[int(c)]); tg = tgt_map[int(c)]
        eff = np.abs(v[tg] / scc) * E_ * rng.uniform(.9, 1.1, size=len(tg))
        truth.loc[int(c), ["role", "is_causal", "module_size", "rho"]] = ["causal", 1, len(tg), rho_map[int(c)]]
        truth.loc[int(c), "effect_sum"] = float(eff.sum()); truth.loc[int(c), "effect_mean"] = float(eff.mean())
    for h in hub: truth.loc[int(h), "role"] = "hub"

    # 解耦复核：构造出度 vs 解析真效应量（只在图建好后测量，不再改动分配）
    rho_deg_eff = np.nan
    if n_causal >= 8:
        deg_c = deg_real[causal].astype(float)
        eff_c = truth.loc[causal, "effect_sum"].values.astype(float)
        rho_deg_eff = float(spearmanr(deg_c, eff_c).correlation)
        log(f"rho(deg_constructions, analytic effect) = {rho_deg_eff:.3f} "
            f"(deg median={np.median(deg_c):.0f}, effect median={np.median(eff_c):.3f})")

    # 7 copula → 计数（分组特异零膨胀 NB）
    t0 = time.time()
    eps = rng.standard_normal((G, C), dtype=np.float32)
    group_idx = [np.where(group_label == gi)[0] for gi in range(a.n_groups)]
    X = np.zeros((G, C), dtype=np.float32)
    BLK = 400 if C <= 4000 else 200
    for s in range(0, G, BLK):
        e_ = min(s + BLK, G)
        z = M[s:e_, :] @ eps
        z *= np.sqrt(rho_cs[s:e_])[:, None]
        z += np.sqrt(1 - rho_cs[s:e_])[:, None] * rng.standard_normal((e_ - s, C), dtype=np.float32)
        z += mu[s:e_][:, group_label]
        u = np.zeros_like(z)
        for gi in range(a.n_groups):
            u += ndtr(z - mu[s:e_, gi][:, None])
        u /= a.n_groups
        np.clip(u, 1e-9, 1 - 1e-9, out=u); del z
        for i in range(s, e_):
            row_u = u[i - s]
            for gi in range(a.n_groups):
                idx = group_idx[gi]
                if len(idx) == 0: continue
                d_ig = det_mat[i, gi]; mean_ig = mean_mat[i, gi]
                mu_p = mean_ig / d_ig
                den = var_g[i] - mean_ig - d_ig * (1 - d_ig) * mu_p ** 2
                theta = float(np.clip((d_ig * mu_p ** 2 / den) if den > 1e-9 else 1e4, 0.02, 1e4))
                p_nb = min(theta / (theta + mu_p), 1 - 1e-12)
                Kmax = int(min(3000, max(60, mu_p + 10 * np.sqrt(mu_p + mu_p ** 2 / theta) + 30)))
                cdf = betainc(theta, np.arange(1, Kmax + 2), p_nb)
                w = (row_u[idx] - (1 - d_ig)) / d_ig
                pos = w > 0
                if pos.any():
                    X[i, idx[pos]] = np.searchsorted(cdf, w[pos], side="left")
        del u
        if (s // BLK) % 5 == 0:
            log(f"  block {s}-{e_} ({time.time()-t0:.1f}s)")
    del eps
    log(f"copula+counts {time.time()-t0:.1f}s; nnz={np.mean(X>0):.3f}; median lib={np.median(X.sum(0)):.0f}")

    m_cnt = X.mean(1); d_cnt = (X > 0).mean(1); v_cnt = np.maximum((X.astype(np.float64) ** 2).mean(1) - m_cnt ** 2, 1e-9)
    genes_df = pd.DataFrame({"gene": genes, "mean_count": m_cnt, "detect_rate": d_cnt, "var_count": v_cnt})

    # 生成端结构特异性（相对本模拟的细胞组）
    cl_means = np.vstack([X[:, group_idx[gi]].mean(1) for gi in range(a.n_groups)])
    spec_sim = (cl_means.max(0) / (m_cnt + 1e-9))

    # 8 KO 面板
    rows = []
    if a.regime == "A1":
        kk = deg_real.astype(float); el = eligible[np.argsort(-kk[eligible])]
        edges = np.percentile(kk[eligible], np.linspace(0, 100, 11))
        for b in range(10):
            lo, hi = edges[b], edges[b + 1]
            idxb = eligible[(kk[eligible] >= lo) & ((kk[eligible] <= hi) if b == 9 else (kk[eligible] < hi))]
            if len(idxb): rows += [(int(x), f"deg_decile{b+1}") for x in rng.choice(idxb, size=min(8, len(idxb)), replace=False)]
        rest = np.setdiff1d(eligible, [x[0] for x in rows])
        rows += [(int(x), "random") for x in rng.choice(rest, size=min(a.n_ko - len(rows), len(rest)), replace=False)]
    else:
        rows += [(int(c), "causal") for c in causal]
        rows += [(int(h), "hub_topology") for h in hub]
        rest = np.setdiff1d(eligible, [x[0] for x in rows])
        rows += [(int(x), "random") for x in rng.choice(rest, size=min(a.n_ko - len(rows), len(rest)), replace=False)]
    ko = pd.DataFrame(rows, columns=["gene", "stratum"]).drop_duplicates("gene")
    ko["gene"] = ko["gene"].map(lambda i: genes[i])
    ko = ko.merge(truth, on="gene", how="left")

    # 9 落地
    sp.save_npz(os.path.join(outd, "expr.npz"), sp.csr_matrix(X))
    np.savetxt(os.path.join(outd, "genes.txt"), genes, fmt="%s")
    np.savetxt(os.path.join(outd, "cells.txt"), cells, fmt="%s")
    genes_df.to_csv(os.path.join(outd, "gene_stats.csv"), index=False)
    truth.to_csv(os.path.join(outd, "truth.csv"), index=False)
    ko.to_csv(os.path.join(outd, "ko_panel.csv"), index=False)
    pd.DataFrame({"cell": cells, "cell_group": group_label}).to_csv(os.path.join(outd, "group_labels.csv"), index=False)
    params = dict(sim_id=a.sim_id, regime=a.regime, n_genes=G, n_cells=C, seed=a.seed,
                  n_causal=n_causal, n_hub=int(len(hub)), n_ko=int(len(ko)), n_groups=a.n_groups,
                  detect_shift=a.detect_shift, hvg_pool=f"top{n_pool}", w_bar=w_bar, w_median=w_med,
                  kmax=kmax, d_star=int(k_eligible_med), kappa_detect=a.kappa_detect,
                  kappa_mean=a.kappa_mean, spectral_scale=scale,
                  low_frac=a.low_frac, beta_lo=list(a.beta_lo), beta_hi=list(a.beta_hi),
                  rho_cs_median=float(np.median(rho_cs)),
                  n_zero_degree_construction=int((deg_real == 0).sum()),
                  mean_deg_realized=float(deg_real.mean()),
                  rho_deg_effect_construction=rho_deg_eff,
                  specificity_median_sim=float(np.median(spec_sim)),
                  specificity_p90_sim=float(np.percentile(spec_sim, 90)),
                  n_eligible=int(len(eligible)),
                  gen_seconds=round(time.time() - t_start, 1),
                  generated=time.strftime("%Y-%m-%d %H:%M:%S"))
    json.dump(params, open(os.path.join(outd, "params.json"), "w"), indent=2, ensure_ascii=False)
    open(os.path.join(outd, "DONE"), "w").write("ok\n")
    log(f"DONE {a.sim_id} ({time.time()-t_start:.1f}s) spec_med={np.median(spec_sim):.2f}")

if __name__ == "__main__":
    main()
```
