## Supplementary material for "Zero-shot virtual knock-out rankings do not recover causal genes from observational single-cell data": Source code for all analyses and figures: 41c_zero_rate_calibrate.py

```
#!/usr/bin/env python3
# 41c_zero_rate_calibrate.py — 标定合成数据的"空敲除率"（WT PCNet 出度为 0 的基因比例）
# 背景：真实 GSE216651 的 WT PCNet 有 16.3% 基因出度为 0（PCNet 在 q=0.95 全局阈值下
#   把"对前 n_comp 个主成分没有载荷"的基因整行置零）。合成数据若所有基因都与主结构强相关，
#   该比例会接近 0，导致 vko_check 的第一个诊断量失真。
# 解决：给基因加"共结构度" rho_i（结构化成分 vs 独立噪声的混合比例），
#   低共结构度基因 = 对主成分载荷弱 = 更可能被整行置零。
# 本脚本对若干 (low_frac, beta_lo, beta_hi) 组合生成小数据并只跑 qc/nc/td，报零出度比例。
import os, sys, json, time, argparse, warnings, subprocess
import numpy as np, pandas as pd
import scipy.sparse as sp
import scTenifold
from scTenifold.core._base import scTenifoldKnk

warnings.filterwarnings("ignore")
ROOT = "/media/a123/11/vko_structure_bias"

def measure(sim_id, n_jobs=8):
    d = os.path.join(ROOT, "data", "sim", sim_id)
    X = sp.load_npz(os.path.join(d, "expr.npz")).tocsr()
    genes = [l.strip() for l in open(os.path.join(d, "genes.txt"))]
    cells = [l.strip() for l in open(os.path.join(d, "cells.txt"))]
    df = pd.DataFrame(X.toarray().astype(np.float32), index=genes, columns=cells); del X
    kws = dict(strict_lambda=0, ko_method="default",
        qc_kws=dict(min_lib_size=1000, remove_outlier_cells=True, min_percent=0.05, max_mito_ratio=0.1),
        nc_kws=dict(n_nets=10, n_samp_cells=min(2000, df.shape[1]), n_comp=3, q=0.95,
                    backend="joblib-loky", n_jobs=n_jobs, random_state=1),
        td_kws=dict(K=3, random_state=1), ma_kws=dict(d=30), dr_kws=dict())
    sc = scTenifoldKnk(df, ko_genes=[], **kws)
    for st in ("qc", "nc", "td"): sc.run_step(st)
    nets = sc.network_dict["WT"]
    M = sum(n.toarray() if sp.issparse(n) else np.asarray(n) for n in nets) / len(nets)
    od = np.abs(M).sum(1)
    zero = float((od < 1e-12).mean())
    real = pd.read_csv(os.path.join(ROOT, "data", "sim", "calib", "wt_outdegree.csv"))["wt_outdegree"].values
    from scipy.stats import ks_2samp
    ks = float(ks_2samp(od, real).statistic)
    return dict(sim_id=sim_id, n_genes=len(sc.shared_gene_names), zero_rate=round(zero, 4),
                outdeg_median=round(float(np.median(od)), 3), outdeg_p90=round(float(np.percentile(od, 90)), 2),
                outdeg_p99=round(float(np.percentile(od, 99)), 2), ks_vs_real=round(ks, 4))

if __name__ == "__main__":
    ap = argparse.ArgumentParser(); ap.add_argument("sim_ids", nargs="+"); a = ap.parse_args()
    rows = []
    for s in a.sim_ids:
        t0 = time.time(); r = measure(s); r["seconds"] = round(time.time() - t0, 1)
        rows.append(r); print(r, flush=True)
    out = os.path.join(ROOT, "data", "sim", "calib", "zero_rate_trials.csv")
    df = pd.DataFrame(rows)
    if os.path.exists(out): df = pd.concat([pd.read_csv(out), df], ignore_index=True).drop_duplicates("sim_id", keep="last")
    df.to_csv(out, index=False)
    print(df.to_string(index=False))
```
