## Supplementary material for "Zero-shot virtual knock-out rankings do not recover causal genes from observational single-cell data": Source code for all analyses and figures: 42_sim_run.py

```
#!/usr/bin/env python3
# 42_sim_run.py — 任务 A：在合成数据上跑 scTenifoldKnk 诊断
# 与主分析 04_run_ko_batch.py 完全同口径（qc/nc/td 各一次，之后每 KO 只跑 ko/ma/dr）
# 输入：data/sim/<sim_id>/{expr.npz,genes.txt,cells.txt,ko_panel.csv}
# 输出：analysis_output/09_positive_control/runs/<sim_id>/
#         ko_<gene>.csv, wt_outdegree.csv, timings.csv, run_meta.json, DONE
# 用法：python 42_sim_run.py --sim-id A1_g5000_c2000_s1 --n-jobs 8
import os, sys, time, json, argparse, warnings
import numpy as np, pandas as pd
import scipy.sparse as sp
import scTenifold
from scTenifold.core._base import scTenifoldKnk

warnings.filterwarnings("ignore")
ROOT = "/media/a123/11/vko_structure_bias"
SIM = os.path.join(ROOT, "data", "sim")
OUTBASE = os.path.join(ROOT, "analysis_output", "09_positive_control", "runs")

def main():
    ap = argparse.ArgumentParser()
    ap.add_argument("--sim-id", required=True)
    ap.add_argument("--n-nets", type=int, default=10)
    ap.add_argument("--n-samp-cells", type=int, default=2000)
    ap.add_argument("--n-comp", type=int, default=3)
    ap.add_argument("--n-jobs", type=int, default=8)
    ap.add_argument("--seed", type=int, default=1)
    ap.add_argument("--max-ko", type=int, default=0, help="0=按 ko_panel 全部")
    a = ap.parse_args()

    d = os.path.join(SIM, a.sim_id)
    outd = os.path.join(OUTBASE, a.sim_id); os.makedirs(outd, exist_ok=True)
    logf = os.path.join(ROOT, "logs", f"42_sim_run_{a.sim_id}.log")
    def log(m):
        line = f"[{time.strftime('%H:%M:%S')}] {m}"
        print(line, flush=True); open(logf, "a").write(line + "\n")

    X = sp.load_npz(os.path.join(d, "expr.npz")).tocsr()
    genes = [l.strip() for l in open(os.path.join(d, "genes.txt"))]
    cells = [l.strip() for l in open(os.path.join(d, "cells.txt"))]
    panel = pd.read_csv(os.path.join(d, "ko_panel.csv"))
    if a.max_ko: panel = panel.head(a.max_ko)
    log(f"START {a.sim_id} matrix={X.shape} panel={len(panel)} n_jobs={a.n_jobs}")
    df = pd.DataFrame(X.toarray().astype(np.float32), index=genes, columns=cells)
    del X

    kws = dict(strict_lambda=0, ko_method="default",
        qc_kws=dict(min_lib_size=1000, remove_outlier_cells=True, min_percent=0.05, max_mito_ratio=0.1),
        nc_kws=dict(n_nets=a.n_nets, n_samp_cells=min(a.n_samp_cells, df.shape[1]),
                    n_comp=a.n_comp, q=0.95, backend="joblib-loky", n_jobs=a.n_jobs, random_state=a.seed),
        td_kws=dict(K=a.n_comp, random_state=a.seed), ma_kws=dict(d=30), dr_kws=dict())
    t0 = time.time()
    sc = scTenifoldKnk(df, ko_genes=[], **kws)
    sc.run_step("qc")
    avail = list(sc.QC_dict["WT"].index)
    log(f"QC kept {len(avail)}/{len(genes)} genes, {sc.QC_dict['WT'].shape[1]} cells")
    for st in ("nc", "td"):
        ts = time.time(); sc.run_step(st); log(f"step {st} {time.time()-ts:.1f}s")
    setup = time.time() - t0

    nets = sc.network_dict["WT"]
    M = sum(n.toarray() if sp.issparse(n) else np.asarray(n) for n in nets) / len(nets)
    od = pd.DataFrame({"gene": list(sc.shared_gene_names), "wt_outdegree": np.abs(M).sum(1)})
    od.to_csv(os.path.join(outd, "wt_outdegree.csv"), index=False)
    del M, nets
    zero_rate = float((od["wt_outdegree"] < 1e-12).mean())
    log(f"WT outdegree saved; zero={zero_rate:.3%}; setup={setup:.1f}s")

    timings, fails = [], []
    todo = panel[panel["gene"].isin(set(avail))]
    dropped = panel[~panel["gene"].isin(set(avail))]
    if len(dropped): log(f"WARNING {len(dropped)} panel genes dropped by QC: {dropped.gene.tolist()[:8]}")
    for i, r in enumerate(todo.itertuples(), 1):
        g = r.gene; ts = time.time()
        try:
            sc.run_step("ko", ko_genes=[g]); sc.run_step("ma"); sc.run_step("dr")
            res = sc.d_regulation.copy()
            res["ko_gene"] = g; res["stratum"] = r.stratum
            res.to_csv(os.path.join(outd, f"ko_{g}.csv"), index=False)
            n_p = int((res["p-value"] < 0.05).sum())
            top20 = res.sort_values("Z", ascending=False)["Z"].head(20)
            timings.append(dict(gene=g, stratum=r.stratum, seconds=round(time.time()-ts, 2),
                                n_genes=len(res), n_p_lt_05=n_p, ko_top20_medZ=float(top20.median()),
                                ko_meanZ=float(res["Z"].mean())))
            log(f"[{i}/{len(todo)}] {g} ({r.stratum}) {time.time()-ts:.1f}s p<0.05={n_p} "
                f"top20medZ={top20.median():.3f}")
        except Exception as e:
            fails.append(dict(gene=g, stratum=r.stratum, error=str(e)))
            log(f"[{i}/{len(todo)}] {g} FAILED: {e}")
    pd.DataFrame(timings).to_csv(os.path.join(outd, "timings.csv"), index=False)
    if fails: pd.DataFrame(fails).to_csv(os.path.join(outd, "failures.csv"), index=False)
    json.dump(dict(sim_id=a.sim_id, pkg_version=getattr(scTenifold, "__version__", "?"),
                   n_genes_input=len(genes), n_genes_qc=len(avail),
                   n_cells_input=len(cells), n_cells_qc=int(sc.QC_dict["WT"].shape[1]),
                   n_nets=a.n_nets, n_samp_cells=min(a.n_samp_cells, df.shape[1]),
                   n_comp=a.n_comp, seed=a.seed, n_ko=len(timings), n_failed=len(fails),
                   setup_seconds=round(setup, 1), zero_outdegree_rate=zero_rate,
                   ko_seconds_median=float(np.median([t["seconds"] for t in timings])) if timings else None,
                   finished=time.strftime("%Y-%m-%d %H:%M:%S")),
              open(os.path.join(outd, "run_meta.json"), "w"), indent=2, ensure_ascii=False)
    open(os.path.join(outd, "DONE"), "w").write("ok\n")
    log(f"DONE {a.sim_id} ok={len(timings)} fail={len(fails)} total={time.time()-t0:.0f}s")

if __name__ == "__main__":
    main()
```
