## Supplementary material for "Zero-shot virtual knock-out rankings do not recover causal genes from observational single-cell data": Source code for all analyses and figures: 43_sim_score.py

```
#!/usr/bin/env python3
# 43_sim_score.py — 任务 A 评分：每个模拟数据集的诊断量与真值恢复指标
# 口径（与主分析 / vko_check 完全一致）：
#   op_r2   = 4 个基因属性（log 出度、log 表达、检出率、log 方差）→ 跨敲除平均 Z 的
#             五折 CV R²（HistGradientBoostingRegressor(max_iter=200, lr=0.05)，seed=1）
#   KO 分数 = 该敲除输出中 Z 前 20 位基因的 Z 中位数（criteria v2 A-6 预先写死）
# 输出：analysis_output/09_positive_control/t101_diagnostic_by_regime.csv
import os, glob, json, argparse, warnings
import numpy as np, pandas as pd
from sklearn.ensemble import HistGradientBoostingRegressor
from sklearn.model_selection import KFold, cross_val_predict
from sklearn.metrics import r2_score, roc_auc_score
from scipy.stats import spearmanr, fisher_exact

warnings.filterwarnings("ignore")
ROOT = "/media/a123/11/vko_structure_bias"
RUNS = os.path.join(ROOT, "analysis_output", "09_positive_control", "runs")
OUT = os.path.join(ROOT, "analysis_output", "09_positive_control")

def op_index(zmat, feats, seed=1):
    common = zmat.index
    X = feats.reindex(common).fillna(0).values
    y = zmat.mean(axis=1).values
    if len(common) < 100 or zmat.shape[1] < 3:
        return np.nan, np.nan
    pred = cross_val_predict(HistGradientBoostingRegressor(max_iter=200, learning_rate=0.05, random_state=seed),
                             X, y, cv=KFold(5, shuffle=True, random_state=seed))
    return float(r2_score(y, pred)), float(spearmanr(pred, y).correlation)

def score_one(sim_id):
    rd = os.path.join(RUNS, sim_id); sd = os.path.join(ROOT, "data", "sim", sim_id)
    meta = json.load(open(os.path.join(rd, "run_meta.json")))
    params = json.load(open(os.path.join(sd, "params.json")))
    truth = pd.read_csv(os.path.join(sd, "truth.csv"))
    gs = pd.read_csv(os.path.join(sd, "gene_stats.csv"))
    od = pd.read_csv(os.path.join(rd, "wt_outdegree.csv"))
    tmg = pd.read_csv(os.path.join(rd, "timings.csv"))
    files = sorted(glob.glob(os.path.join(rd, "ko_S*.csv")))
    KO = {}
    for f in files:
        df = pd.read_csv(f)
        g = str(df["ko_gene"].iloc[0])
        KO[g] = df
    # 特征表
    feats = gs.set_index("gene").copy()
    feats["log_mean"] = np.log10(feats["mean_count"].clip(lower=1e-3))
    feats["log_var"] = np.log10(feats["var_count"].clip(lower=1e-6))
    odx = od.set_index("gene")["wt_outdegree"]
    feats["log_outdeg"] = np.log10(odx.reindex(feats.index).fillna(0).clip(lower=1e-6))
    # Z 矩阵
    common = sorted(set.intersection(*[set(df["Gene"].astype(str)) for df in KO.values()]))
    zmat = pd.DataFrame({g: df.set_index(df["Gene"].astype(str))["Z"].reindex(common).values
                         for g, df in KO.items()}, index=common)
    op_r2, op_rho = op_index(zmat, feats[["log_outdeg", "log_mean", "detect_rate", "log_var"]])

    # top20 两两重合
    top = {g: df.sort_values("Z", ascending=False)["Gene"].astype(str).head(20).tolist() for g, df in KO.items()}
    ks = list(top)
    ov = [len(set(top[a]) & set(top[b])) for i, a in enumerate(ks) for b in ks[i+1:]]
    jac = [len(set(top[a]) & set(top[b])) / len(set(top[a]) | set(top[b])) for i, a in enumerate(ks) for b in ks[i+1:]]

    # KO 分数 = top20 Z 中位
    tmg["ko_score"] = tmg["gene"].map(
        lambda g: float(KO[g].sort_values("Z", ascending=False)["Z"].head(20).median()) if g in KO else np.nan)

    # 真值
    tt = truth.set_index("gene")
    tmg["is_causal"] = tmg["gene"].map(tt["is_causal"]).fillna(0).astype(int)
    tmg["effect_sum"] = tmg["gene"].map(tt["effect_sum"]).fillna(0.0)
    tmg["deg_construction"] = tmg["gene"].map(tt["degree_construction"]).fillna(0)
    tmg["outdeg_recovered"] = tmg["gene"].map(odx).fillna(0.0)

    row = dict(sim_id=sim_id, regime=params["regime"], n_genes_input=meta["n_genes_input"],
               n_genes_qc=meta["n_genes_qc"], n_cells_input=meta["n_cells_input"],
               n_cells_qc=meta["n_cells_qc"], n_ko=len(KO), setup_seconds=meta["setup_seconds"],
               ko_seconds_median=meta.get("ko_seconds_median"),
               zero_outdegree_rate=meta["zero_outdegree_rate"],
               op_r2=round(op_r2, 4), op_spearman=round(op_rho, 4),
               top20_overlap_median=float(np.median(ov)) if ov else np.nan,
               top20_jaccard_median=float(np.median(jac)) if jac else np.nan,
               median_nsig=float(np.median(tmg["n_p_lt_05"])),
               kappa_detect=params.get("kappa_detect"), kappa_mean=params.get("kappa_mean"),
               d_star=params.get("d_star"), n_groups=params.get("n_groups"),
               detect_shift=params.get("detect_shift"))

    # 真值恢复
    if params["regime"] == "A1":
        rr = spearmanr(tmg["ko_score"], tmg["deg_construction"])
        row["spearman_score_vs_deg"] = round(float(rr.correlation), 4)
        row["spearman_score_vs_outdeg_recovered"] = round(float(spearmanr(tmg["ko_score"], tmg["outdeg_recovered"]).correlation), 4)
        row["spearman_outdeg_recovered_vs_construction"] = round(float(spearmanr(tmg["outdeg_recovered"], tmg["deg_construction"]).correlation), 4)
        row["fisher_or_top20"] = np.nan; row["fisher_p_top20"] = np.nan
        row["auroc_causal_vs_bg"] = np.nan
        row["rho_outdeg_vs_effect"] = np.nan
        row["spearman_score_vs_effect_causal"] = np.nan
    else:
        c = tmg[tmg["is_causal"] == 1]
        b = tmg[tmg["is_causal"] == 0]
        row["rho_outdeg_vs_effect"] = round(float(spearmanr(c["outdeg_recovered"], c["effect_sum"]).correlation), 4)
        row["rho_degconstruction_vs_effect"] = round(float(spearmanr(c["deg_construction"], c["effect_sum"]).correlation), 4)
        row["spearman_score_vs_effect_causal"] = round(float(spearmanr(c["ko_score"], c["effect_sum"]).correlation), 4) if len(c) >= 5 else np.nan
        if len(b) and c["is_causal"].sum() > 0:
            y = tmg["is_causal"].values
            row["auroc_causal_vs_bg"] = round(float(roc_auc_score(y, tmg["ko_score"])), 4)
        else:
            row["auroc_causal_vs_bg"] = np.nan
        rank = tmg.sort_values("ko_score", ascending=False).reset_index(drop=True)
        for k in (20, 50):
            kk = min(k, len(rank))
            a_ = int(rank.head(kk)["is_causal"].sum()); b_ = int(kk - a_)
            c_ = int(tmg["is_causal"].sum() - a_); d_ = int(len(tmg) - tmg["is_causal"].sum() - b_)
            orr, pv = fisher_exact([[a_, b_], [c_, max(d_, 0)]], alternative="greater")
            row[f"fisher_or_top{k}"] = round(float(orr), 4); row[f"fisher_p_top{k}"] = round(float(pv), 5)
            row[f"n_causal_in_top{k}"] = a_
        # 等级（现行阈值）
    row["grade"] = "RED" if (op_r2 == op_r2 and op_r2 > 0.80) else ("AMBER" if (op_r2 == op_r2 and op_r2 >= 0.50) else "GREEN")
    return row

def main():
    ap = argparse.ArgumentParser()
    ap.add_argument("--pattern", default="*", help="sim_id 通配，如 A1_*")
    a = ap.parse_args()
    sims = sorted([os.path.basename(p) for p in glob.glob(os.path.join(RUNS, a.pattern))
                   if os.path.exists(os.path.join(p, "run_meta.json"))])
    # PILOT_* 是标定阶段的试跑（只有 8 个敲除），不属于网格数据集，不进 t101
    sims = [s for s in sims if not s.startswith("PILOT")]
    rows = []
    for s in sims:
        try:
            rows.append(score_one(s)); print(f"scored {s}", flush=True)
        except Exception as e:
            print(f"FAILED {s}: {e}", flush=True)
    df = pd.DataFrame(rows)
    os.makedirs(OUT, exist_ok=True)
    df.to_csv(os.path.join(OUT, "t101_diagnostic_by_regime.csv"), index=False)
    print(df.groupby("regime")[["op_r2", "zero_outdegree_rate", "top20_overlap_median"]].describe().round(3).to_string())
    print(f"\nwrote t101 rows={len(df)}")

if __name__ == "__main__":
    main()
```
