## Supplementary material for "Zero-shot virtual knock-out rankings do not recover causal genes from observational single-cell data": Source code for all analyses and figures: 43b_tables.py

```
#!/usr/bin/env python3
# 43b_tables.py — 任务 A 的两张辅助表
#   t100_sim_registry.csv   每个模拟数据集的参数与真值类型（来自 data/sim/grid_spec.csv + params.json）
#   t104_real_reference.csv 真实九数据集用**与模拟数据同一口径**（四特征五折 CV）重算的 op_r2，
#                           供 t101 的 regime 分布与真实数据直接对照（不改动主分析任何数字）
import os, glob, json
import numpy as np, pandas as pd
from sklearn.ensemble import HistGradientBoostingRegressor
from sklearn.model_selection import KFold, cross_val_predict
from sklearn.metrics import r2_score
from scipy.stats import spearmanr

ROOT = "/media/a123/11/vko_structure_bias"
PC = os.path.join(ROOT, "analysis_output", "09_positive_control")
os.makedirs(PC, exist_ok=True)
C5 = 0.50; C8 = 0.80

# ---------- t100 ----------
spec = pd.read_csv(os.path.join(ROOT, "data", "sim", "grid_spec.csv"))
fit = os.path.join(PC, "t103_fit_quality.csv")
fitdf = pd.read_csv(fit).set_index("sim_id") if os.path.exists(fit) else None
rows = []
for _, r in spec.iterrows():
    d = os.path.join(ROOT, "data", "sim", r.sim_id)
    p = os.path.join(d, "params.json")
    if not os.path.exists(p):
        rows.append(dict(sim_id=r.sim_id, regime=r.regime, n_genes=r.n_genes, n_cells=r.n_cells,
                         seed=r.seed, detect_shift=r.detect_shift, note=getattr(r, "note", ""),
                         generated=False))
        continue
    j = json.load(open(p))
    row = dict(sim_id=r.sim_id, regime=r.regime, n_genes=j.get("n_genes"), n_cells=j.get("n_cells"),
               seed=j.get("seed"), detect_shift=j.get("detect_shift"), note=getattr(r, "note", ""),
               n_causal=j.get("n_causal"), n_hub=j.get("n_hub"), n_ko_planned=j.get("n_ko"),
               alpha_sigma=j.get("alpha_sigma"), alpha_zero_frac=j.get("alpha_zero_frac"),
               kappa_detect=j.get("kappa_detect"), n_groups=j.get("n_groups"),
               load_sigma=None if "load_sigma" not in j else j.get("load_sigma"),
               d_star=j.get("d_star"), mean_deg_realized=j.get("mean_deg_realized"),
               rho_deg_effect_construction=j.get("rho_deg_effect_construction"),
               specificity_median_sim=j.get("specificity_median_sim"),
               gen_seconds=j.get("gen_seconds"), generated=True)
    if fitdf is not None and r.sim_id in fitdf.index:
        f = fitdf.loc[r.sim_id]
        row.update(degree_ks_vs_real=f.degree_ks_vs_real, fit_pass_strict=bool(f.fit_pass),
                   ovdeg_median_sim=f.outdeg_median_sim)
    rows.append(row)
pd.DataFrame(rows).to_csv(os.path.join(PC, "t100_sim_registry.csv"), index=False)
print(f"t100 rows={len(rows)} generated={sum(1 for x in rows if x.get('generated'))}")

# ---------- t104 ----------
rows = []
for d in sorted(glob.glob(os.path.join(ROOT, "analysis_output", "03_mechanism", "*"))):
    name = os.path.basename(d)
    if name.startswith(("gf_", "py_single", "r_", "r_vs")) or "_8k_c" in name:
        continue
    f = os.path.join(d, "op_features.csv")
    if not os.path.exists(f):
        continue
    df = pd.read_csv(f)
    if not {"log_outdeg", "log_mean", "detect_rate", "log_var", "mean_z"} <= set(df.columns):
        continue
    X = df[["log_outdeg", "log_mean", "detect_rate", "log_var"]].fillna(0).values
    y = df["mean_z"].values
    if len(y) < 100:
        continue
    pred = cross_val_predict(HistGradientBoostingRegressor(max_iter=200, learning_rate=0.05, random_state=1),
                             X, y, cv=KFold(5, shuffle=True, random_state=1))
    r2 = float(r2_score(y, pred)); rho = float(spearmanr(pred, y).correlation)
    gse = name.split("GSE")[1]; gse = "GSE" + gse.split("_")[0]
    rows.append(dict(dataset=gse, run_dir=name, n_genes=len(df),
                     op_r2_4feat=round(r2, 4), op_spearman_4feat=round(rho, 4),
                     zero_outdegree_rate=round(float((df["log_outdeg"] <= -5.999).mean()), 4),
                     grade=("RED" if r2 > C8 else ("AMBER" if r2 >= C5 else "GREEN"))))
pd.DataFrame(rows).to_csv(os.path.join(PC, "t104_real_reference.csv"), index=False)
print(f"t104 rows={len(rows)}")
if rows:
    print(pd.DataFrame(rows)[["dataset", "n_genes", "op_r2_4feat", "zero_outdegree_rate", "grade"]].to_string(index=False))
```
