## Supplementary material for "Zero-shot virtual knock-out rankings do not recover causal genes from observational single-cell data": Source code for all analyses and figures: 44_sim_fit_quality.py

```
#!/usr/bin/env python3
# 44_sim_fit_quality.py — 任务 A：模拟数据与真实数据的分布拟合优度（t103）
# 判据来源：criteria_v2 A-0（含 2026-11-17 20:05 的书面修订，见 criteria 第四节）
# 输出：analysis_output/09_positive_control/t103_fit_quality.csv
import os, glob, json, argparse
import numpy as np, pandas as pd
from scipy.stats import ks_2samp

ROOT = "/media/a123/11/vko_structure_bias"
RUNS = os.path.join(ROOT, "analysis_output", "09_positive_control", "runs")
OUT = os.path.join(ROOT, "analysis_output", "09_positive_control")
CAL = os.path.join(ROOT, "data", "sim", "calib")

def mv_fit(gs):
    ok = (gs.mean_count > 0) & (gs.var_count > 0)
    x = np.log10(gs.mean_count[ok]); y = np.log10(gs.var_count[ok])
    if len(x) < 50: return np.nan, np.nan
    s, i = np.polyfit(x, y, 1)
    return float(s), float(np.corrcoef(x, y)[0, 1] ** 2)

def main():
    ap = argparse.ArgumentParser(); ap.add_argument("--pattern", default="*"); a = ap.parse_args()
    calib = json.load(open(os.path.join(CAL, "calib.json")))
    real_od = pd.read_csv(os.path.join(CAL, "wt_outdegree.csv"))["wt_outdegree"].values
    pools = {n: pd.read_csv(os.path.join(CAL, f"gene_marginals_top{n}.csv")) for n in (2000, 5000, 10000)}
    rows = []
    for p in sorted(glob.glob(os.path.join(RUNS, a.pattern))):
        sim_id = os.path.basename(p)
        if not os.path.exists(os.path.join(p, "run_meta.json")): continue
        sd = os.path.join(ROOT, "data", "sim", sim_id)
        meta = json.load(open(os.path.join(p, "run_meta.json")))
        params = json.load(open(os.path.join(sd, "params.json")))
        od = pd.read_csv(os.path.join(p, "wt_outdegree.csv"))["wt_outdegree"].values
        gs = pd.read_csv(os.path.join(sd, "gene_stats.csv"))
        ks = float(ks_2samp(od, real_od).statistic)
        slope, r2 = mv_fit(gs)
        pool = pools[params["n_genes"] if params["n_genes"] in pools else 10000]
        real_det = float(pool.detect_rate.median())
        det_sim = float(gs.detect_rate.median())
        spec_sim = params.get("specificity_median_sim"); spec_real = calib["cluster_specificity_median"]
        f_a = ks < 0.10
        f_b = (abs(slope - calib["mean_var_slope"]) < 0.20) and (r2 >= calib["mean_var_r2"] - 0.05)
        f_c = abs(det_sim - real_det) < 0.05
        f_d = abs(spec_sim - spec_real) / spec_real < 0.20 if spec_sim else False
        rows.append(dict(sim_id=sim_id, regime=params["regime"], n_genes=params["n_genes"],
                         n_cells=params["n_cells"], seed=params["seed"],
                         degree_ks_vs_real=round(ks, 4), degree_ks_pass=f_a,
                         outdeg_median_sim=float(np.median(od)), outdeg_median_real=float(np.median(real_od)),
                         outdeg_zero_sim=float((od < 1e-12).mean()), outdeg_zero_real=float((real_od < 1e-12).mean()),
                         mv_slope_sim=round(slope, 3), mv_slope_real=calib["mean_var_slope"],
                         mv_r2_sim=round(r2, 3), mv_r2_real=calib["mean_var_r2"], mv_pass=f_b,
                         detect_median_sim=round(det_sim, 4), detect_median_real=round(real_det, 4), detect_pass=f_c,
                         spec_median_sim=round(float(spec_sim), 3) if spec_sim else None,
                         spec_median_real=round(spec_real, 3), spec_rel_diff=round(abs(spec_sim - spec_real) / spec_real, 3) if spec_sim else None,
                         spec_pass=f_d,
                         gene_retention=round(meta["n_genes_qc"] / meta["n_genes_input"], 4),
                         cell_retention=round(meta["n_cells_qc"] / meta["n_cells_input"], 4),
                         fit_pass=bool(f_a and f_b and f_c and f_d)))
    df = pd.DataFrame(rows)
    os.makedirs(OUT, exist_ok=True)
    df.to_csv(os.path.join(OUT, "t103_fit_quality.csv"), index=False)
    print(df[["sim_id", "regime", "degree_ks_vs_real", "mv_slope_sim", "mv_r2_sim",
              "detect_median_sim", "spec_median_sim", "fit_pass"]].to_string(index=False))
    print(f"\nfit_pass {df.fit_pass.sum()}/{len(df)}")
    print(f"wrote t103 rows={len(df)}")

if __name__ == "__main__":
    main()
```
