## Supplementary material for "Zero-shot virtual knock-out rankings do not recover causal genes from observational single-cell data": Source code for all analyses and figures: 45_threshold_roc.py

```
#!/usr/bin/env python3
# 45_threshold_roc.py — 任务 A：分级阈值标定（t102）
# 判据来源：criteria_v2 A-6/A-7/A-8/A-10
#   正类 = A2（因果驱动），负类 = A1（拓扑驱动）；指标 = op_r2（越低越"绿"）
#   t_low  = Youden J 最大点（GREEN/AMBER 边界）
#   t_high = A1 全部判 RED 的最小阈值（AMBER/RED 边界）
#   另给"固定特异度 0.95"的 t_low 变体；全部 bootstrap 1000 次（按数据集重采样）
# 输出：analysis_output/09_positive_control/t102_threshold_roc.csv（长表）
import os, argparse
import numpy as np, pandas as pd
from sklearn.metrics import roc_auc_score

ROOT = "/media/a123/11/vko_structure_bias"
OUT = os.path.join(ROOT, "analysis_output", "09_positive_control")
RNG = np.random.default_rng(20261117)

def youden(neg, pos):
    """neg=A1 的 op_r2，pos=A2 的 op_r2；返回 (t*, sens, spec, J)。判 GREEN 当 op_r2 < t。"""
    cands = np.unique(np.round(np.concatenate([neg, pos]), 4))
    best = (-1, np.nan, np.nan, np.nan)
    for t in cands:
        sens = float((pos < t).mean()); spec = float((neg >= t).mean())
        j = sens + spec - 1
        if j > best[0]: best = (j, t, sens, spec)
    return best[1], best[2], best[3], best[0]

def t_at_spec(neg, pos, target_spec=0.95):
    cands = np.unique(np.round(np.concatenate([neg, pos]), 4))
    ok = [t for t in cands if (neg >= t).mean() >= target_spec]
    return float(min(ok)) if ok else np.nan

def main():
    ap = argparse.ArgumentParser(); ap.add_argument("--t101", default=os.path.join(OUT, "t101_diagnostic_by_regime.csv"))
    ap.add_argument("--boot", type=int, default=1000); a = ap.parse_args()
    df = pd.read_csv(a.t101)
    a1 = df[df.regime == "A1"].op_r2.dropna().values
    a2 = df[df.regime == "A2"].op_r2.dropna().values
    a3 = df[df.regime == "A3"].op_r2.dropna().values if (df.regime == "A3").any() else np.array([])
    rows = []
    def add(item, regime, value, lo=None, hi=None, n=None, note=""):
        rows.append(dict(item=item, regime=regime, value=value, ci_lo=lo, ci_hi=hi, n=n, note=note))

    auc = float(roc_auc_score([1] * len(a2) + [0] * len(a1), list(-a2) + list(-a1)))
    t_low, sens, spec, J = youden(a1, a2)
    t_high = float(np.min(a1)) if len(a1) else np.nan
    t_spec95 = t_at_spec(a1, a2, 0.95)

    boot = dict(auc=[], t_low=[], t_high=[], sens=[], spec=[], t_spec95=[])
    for _ in range(a.boot):
        n1 = RNG.choice(a1, size=len(a1), replace=True)
        n2 = RNG.choice(a2, size=len(a2), replace=True)
        try:
            boot["auc"].append(roc_auc_score([1] * len(n2) + [0] * len(n1), list(-n2) + list(-n1)))
        except Exception:
            pass
        tl, se, sp, _ = youden(n1, n2)
        boot["t_low"].append(tl); boot["sens"].append(se); boot["spec"].append(sp)
        boot["t_high"].append(float(np.min(n1))); boot["t_spec95"].append(t_at_spec(n1, n2, 0.95))
    def ci(k):
        v = np.array([x for x in boot[k] if x == x])
        return (float(np.percentile(v, 2.5)), float(np.percentile(v, 97.5))) if len(v) else (np.nan, np.nan)

    add("regime_n", "A1", len(a1), n=len(a1)); add("regime_n", "A2", len(a2), n=len(a2))
    if len(a3): add("regime_n", "A3", len(a3), n=len(a3))
    add("op_r2_median", "A1", float(np.median(a1)), *[float(x) for x in np.percentile(a1, [2.5, 97.5])], len(a1))
    add("op_r2_median", "A2", float(np.median(a2)), *[float(x) for x in np.percentile(a2, [2.5, 97.5])], len(a2))
    if len(a3): add("op_r2_median", "A3", float(np.median(a3)), *[float(x) for x in np.percentile(a3, [2.5, 97.5])], len(a3))
    lo, hi = ci("auc")
    add("auroc_A2_vs_A1(lower op_r2 = positive)", "-", round(auc, 4), round(lo, 4), round(hi, 4), len(a1) + len(a2))
    lo, hi = ci("t_low")
    add("t_low_youden(GREEN/AMBER 边界)", "-", round(float(t_low), 4), round(lo, 4), round(hi, 4), None,
        f"sens(A2< t)={sens:.3f}, spec(A1>=t)={spec:.3f}, J={J:.3f}")
    lo, hi = ci("t_high")
    add("t_high_RED 边界(=min A1)", "-", round(float(t_high), 4), round(lo, 4), round(hi, 4), None,
        "A1 全部落 RED 的最小阈值")
    lo, hi = ci("t_spec95")
    add("t_low_at_spec0.95(敏感性分析)", "-", round(float(t_spec95), 4) if t_spec95 == t_spec95 else None,
        round(lo, 4), round(hi, 4), None, "固定特异度 0.95 的 GREEN/AMBER 边界")

    # 现行阈值下的分档比例（A-8）
    for name, arr in (("A1", a1), ("A2", a2), ("A3", a3)):
        if not len(arr): continue
        g = float((arr < 0.50).mean()); am = float(((arr >= 0.50) & (arr <= 0.80)).mean()); r = float((arr > 0.80).mean())
        add("current_rule_frac_GREEN", name, round(g, 4), n=len(arr), note="现行阈值 op_r2<0.50")
        add("current_rule_frac_AMBER", name, round(am, 4), n=len(arr), note="0.50<=op_r2<=0.80")
        add("current_rule_frac_RED", name, round(r, 4), n=len(arr), note="op_r2>0.80")
    # 标定阈值下的分档比例
    for name, arr in (("A1", a1), ("A2", a2), ("A3", a3)):
        if not len(arr): continue
        g = float((arr < t_low).mean()); am = float(((arr >= t_low) & (arr <= t_high)).mean()); r = float((arr > t_high).mean())
        add("calibrated_frac_GREEN", name, round(g, 4), n=len(arr), note=f"t_low={t_low:.4f}")
        add("calibrated_frac_AMBER", name, round(am, 4), n=len(arr), note=f"{t_low:.4f}<=op_r2<={t_high:.4f}")
        add("calibrated_frac_RED", name, round(r, 4), n=len(arr), note=f"t_high={t_high:.4f}")
    # 分离度补充指标
    if len(a1) and len(a2):
        add("separation_gap(A1_median - A2_median)", "-", round(float(np.median(a1) - np.median(a2)), 4))
        add("mannwhitney_auc_sanity", "-", round(float(roc_auc_score([0]*len(a1)+[1]*len(a2), list(a1)+list(a2))), 4),
            note="op_r2 越高越偏 A1，AUC 应接近 1")
    out = pd.DataFrame(rows)
    out.to_csv(os.path.join(OUT, "t102_threshold_roc.csv"), index=False)
    print(out.to_string(index=False))
    print(f"\nwrote t102 rows={len(out)}")

if __name__ == "__main__":
    main()
```
