## Supplementary material for "Zero-shot virtual knock-out rankings do not recover causal genes from observational single-cell data": Source code for all analyses and figures: 46_sim_grid_spec.py

```
#!/usr/bin/env python3
# 46_sim_grid_spec.py — 任务 A 参数网格（criteria_v2 A-1）
# 每个 regime 12 个数据集：细胞数×HVG 全交叉 9 格 + 默认档换种子 1 个 + 稀疏度 ±20% 各 1 个
import os, csv, itertools
ROOT = "/media/a123/11/vko_structure_bias"
rows = []
combos = [(n, c) for n in (2000, 5000, 10000) for c in (500, 2000, 8000)]
for regime in ("A1", "A2", "A3"):
    i = 0
    for (ng, nc) in combos:
        i += 1
        rows.append(dict(sim_id=f"{regime}_g{ng}_c{nc}_s1", regime=regime, n_genes=ng,
                         n_cells=nc, seed=1, detect_shift=0.0, note="grid"))
    rows.append(dict(sim_id=f"{regime}_g5000_c2000_s2", regime=regime, n_genes=5000, n_cells=2000,
                     seed=2, detect_shift=0.0, note="replicate_seed2"))
    rows.append(dict(sim_id=f"{regime}_g5000_c2000_s3_sparseP20", regime=regime, n_genes=5000,
                     n_cells=2000, seed=3, detect_shift=0.20, note="sparsity+20%"))
    rows.append(dict(sim_id=f"{regime}_g5000_c2000_s4_sparseM20", regime=regime, n_genes=5000,
                     n_cells=2000, seed=4, detect_shift=-0.20, note="sparsity-20%"))
out = os.path.join(ROOT, "data", "sim", "grid_spec.csv")
os.makedirs(os.path.dirname(out), exist_ok=True)
with open(out, "w", newline="") as fh:
    w = csv.DictWriter(fh, fieldnames=list(rows[0].keys())); w.writeheader(); w.writerows(rows)
print(f"wrote {out} rows={len(rows)}")
for r in rows[:3]: print(r)
```
