## Supplementary material for "Zero-shot virtual knock-out rankings do not recover causal genes from observational single-cell data": Source code for all analyses and figures: 47_sim_grid_generate.sh

```
#!/usr/bin/env bash
# 47_sim_grid_generate.sh — 任务 A：按 grid_spec.csv 串行生成全部模拟数据集（每个 ~15-60 s）
# 48_sim_grid_run.sh 用 xargs -P 并行跑诊断。
set -u
ROOT=/media/a123/11/vko_structure_bias
PY=/home/a123/.venvs/sctenifold_py310/bin/python
cd "$ROOT"
SPEC=data/sim/grid_spec.csv
tail -n +2 "$SPEC" | while IFS=, read -r sim_id regime n_genes n_cells seed detect_shift note; do
  if [ -f "data/sim/$sim_id/DONE" ]; then echo "skip $sim_id"; continue; fi
  ds=$(python3 -c "print($detect_shift)")
  echo "=== generate $sim_id ($regime G=$n_genes C=$n_cells seed=$seed ds=$ds)"
  $PY scripts/41_sim_generate.py --sim-id "$sim_id" --regime "$regime" \
      --n-genes "$n_genes" --n-cells "$n_cells" --seed "$seed" \
      --detect-shift "$ds" --alpha-sigma 1.0 --alpha-zero-frac 0.16 \
      > "logs/41_gen_${sim_id}.out" 2>&1 || echo "FAILED $sim_id"
done
echo DONE_47_GENERATE
```
