## Supplementary material for "Zero-shot virtual knock-out rankings do not recover causal genes from observational single-cell data": Source code for all analyses and figures: 48_sim_grid_run.sh

```
#!/usr/bin/env bash
# 48_sim_grid_run.sh — 任务 A：并行跑全部模拟数据集的诊断（每个 100 个敲除）
# 依据 handoff 并发要求：xargs -P + 预生成命令文本（禁 fifo/export -f/&+PID）
# 用法: bash 48_sim_grid_run.sh [并行数, 默认 6] [每进程线程, 默认 8]
set -u
ROOT=/media/a123/11/vko_structure_bias
PY=/home/a123/.venvs/sctenifold_py310/bin/python
PAR=${1:-6}; JOBS=${2:-8}
cd "$ROOT"
CMD=logs/_sim_run_cmds.txt
: > "$CMD"
tail -n +2 data/sim/grid_spec.csv | cut -d, -f1 | while read -r sim_id; do
  [ -f "data/sim/$sim_id/DONE" ] || { echo "skip(no data) $sim_id"; continue; }
  [ -f "analysis_output/09_positive_control/runs/$sim_id/DONE" ] && { echo "skip(done) $sim_id"; continue; }
  echo "$PY scripts/42_sim_run.py --sim-id $sim_id --n-jobs $JOBS >> logs/42_run_${sim_id}.out 2>&1" >> "$CMD"
done
echo "queued $(wc -l < "$CMD") datasets; parallel=$PAR jobs=$JOBS"
xargs -P "$PAR" -I CMD bash -c "CMD" < "$CMD"
echo DONE_48_RUN
```
