## Supplementary material for "Zero-shot virtual knock-out rankings do not recover causal genes from observational single-cell data": Source code for all analyses and figures: 48b_make_run_queue.py

```
#!/usr/bin/env python3
# 48b_make_run_queue.py — 生成 42_sim_run 的执行队列，按"核心对比优先、规模从小到大"排序
# 目的：A1 vs A2 的关键对比（默认档 5000 HVG / 2000 细胞）必须最先出结果，
#       而不是等 12 个数据集跑完 3 小时；大数据集（10000×8000）排最后。
import os, csv
ROOT = "/media/a123/11/vko_structure_bias"
PY = "/home/a123/.venvs/sctenifold_py310/bin/python"
spec = list(csv.DictReader(open(os.path.join(ROOT, "data/sim/grid_spec.csv"))))
def bucket(r):
    ng, nc = int(r["n_genes"]), int(r["n_cells"])
    if (ng, nc) == (5000, 2000): return 0
    if ng == 2000: return 1
    if ng == 5000: return 2
    return 3
regime_rank = {"A2": 0, "A1": 1, "A3": 2}
spec.sort(key=lambda r: (bucket(r), int(r["n_genes"]) * int(r["n_cells"]), regime_rank[r["regime"]]))
lines = []
for r in spec:
    d = os.path.join(ROOT, "data", "sim", r["sim_id"])
    if not os.path.exists(os.path.join(d, "DONE")):
        continue
    out = os.path.join(ROOT, "analysis_output", "09_positive_control", "runs", r["sim_id"])
    if os.path.exists(os.path.join(out, "DONE")):
        continue
    lines.append(f"{PY} {ROOT}/scripts/42_sim_run.py --sim-id {r['sim_id']} --n-jobs 8 "
                 f">> {ROOT}/logs/42_run_{r['sim_id']}.out 2>&1")
p = os.path.join(ROOT, "logs", "_sim_run_queue.txt")
open(p, "w").write("\n".join(lines) + "\n")
print(f"queued {len(lines)} datasets")
for l in lines[:8]:
    print("  " + l.split("--sim-id ")[1].split(" ")[0])
```
