## Supplementary material for "Zero-shot virtual knock-out rankings do not recover causal genes from observational single-cell data": Source code for all analyses and figures: 50_thirdparty_scout.py

```
#!/usr/bin/env python3
# 50_thirdparty_scout.py — 任务 B 第一步：第三方候选数据集侦察（只读元数据，不下载）
# 对每个候选 GSE 取 SOFT brief（organis/type/title/补充文件），再对补充文件做 HEAD 取大小。
# 输出 tracking/thirdparty_candidates.csv（候选表，供 criteria B-1/B-2 核对）
import re, subprocess, csv, sys, os, time
ROOT = "/media/a123/11/vko_structure_bias"
CAND = ["GSE115469", "GSE145926", "GSE130973", "GSE149614", "GSE151530",
        "GSE141259", "GSE133344", "GSE156337", "GSE132042", "GSE134520",
        "GSE156728", "GSE131882", "GSE119215", "GSE125449"]
USED = {"GSE216651", "GSE310797", "GSE259378", "GSE243292", "GSE162413",
        "GSE176155", "GSE167186", "GSE172410", "GSE234451"}

def get_soft(g):
    url = f"https://www.ncbi.nlm.nih.gov/geo/query/acc.cgi?acc={g}&targ=self&form=text&view=brief"
    out = subprocess.run(["curl", "-s", "--max-time", "40", url], capture_output=True, text=True).stdout
    d = {"gse": g}
    for m in re.finditer(r"!Series_(\w+) = (.*)", out):
        k, v = m.group(1), m.group(2).strip()
        if k in ("title", "type", "platform_organism", "sample_organism", "summary",
                 "platform_taxid", "sample_taxid", "contributor", "submission_date", "last_update_date"):
            d.setdefault(k, v)
    d["supp_files"] = re.findall(r"!Series_supplementary_file = (\S+)", out)
    return d

def head_size(url):
    u = url.replace("ftp://", "https://")
    out = subprocess.run(["curl", "-sIL", "--max-time", "40", u], capture_output=True, text=True).stdout
    m = re.findall(r"[Cc]ontent-[Ll]ength: (\d+)", out)
    return int(m[-1]) if m else None

rows = []
for g in CAND:
    d = get_soft(g)
    if not d.get("title"):
        print(f"{g}: NO METADATA", flush=True); continue
    sizes = []
    total = 0
    for f in d["supp_files"]:
        s = head_size(f); sizes.append(f"{os.path.basename(f)}={'-' if s is None else round(s/1e6,1)}MB")
        total += (s or 0)
    d["total_MB"] = round(total / 1e6, 1)
    d["supp_detail"] = "; ".join(sizes)
    d["overlap_with_used"] = "YES" if g in USED else "no"
    rows.append(d)
    print(f"{g} | {d.get('sample_organism','?')} | {d.get('type','?')[:40]} | {d['total_MB']} MB | "
          f"{d['title'][:70]} | {d['supp_detail'][:120]}", flush=True)
    time.sleep(0.4)

os.makedirs(f"{ROOT}/tracking", exist_ok=True)
keys = ["gse", "title", "type", "sample_organism", "platform_organism", "platform_taxid",
        "sample_taxid", "total_MB", "n_supp_files", "supp_detail", "overlap_with_used",
        "submission_date", "last_update_date", "summary", "supp_files"]
for r in rows: r["n_supp_files"] = len(r.get("supp_files", [])); r["supp_files"] = "|".join(r.get("supp_files", []))
with open(f"{ROOT}/tracking/thirdparty_candidates.csv", "w", newline="") as fh:
    w = csv.DictWriter(fh, fieldnames=keys, extrasaction="ignore")
    w.writeheader(); w.writerows(rows)
print(f"\nwrote tracking/thirdparty_candidates.csv rows={len(rows)}")
```
