## Supplementary material for "Zero-shot virtual knock-out rankings do not recover causal genes from observational single-cell data": Source code for all analyses and figures: 51_thirdparty_download.sh

```
#!/usr/bin/env bash
# 51_thirdparty_download.sh — 任务 B：第三方数据集下载（每文件记 URL/大小/md5）
# 三个数据集（与九个已用数据集不重叠，均为公共 GEO，见 tracking/thirdparty_candidates.csv）
#   GSE115469 人 肝（10x 3'）          单文件 CSV（基因 × 细胞）
#   GSE141259 小鼠 肺（10x 3'，bleomycin）  mtx + barcodes + genes + cellinfo
#   GSE134520 人 胃（10x 3'，胃癌前病变）   RAW.tar（逐样本 10x 三件套）
set -u
ROOT=/media/a123/11/vko_structure_bias
DL=$ROOT/data/thirdparty
LOG=$ROOT/tracking/download_log.txt
mkdir -p "$DL"/GSE115469 "$DL"/GSE141259 "$DL"/GSE134520
mkdir -p "$ROOT/tracking"
echo "# 下载记录  $(date '+%F %T')  工具=aria2c -x16 -s16 -k1M" >> "$LOG"

fetch() {  # $1=url  $2=destdir
  local url=$1 dir=$2 fn
  fn=$(basename "$url")
  if [ -s "$dir/$fn" ]; then echo "skip $fn (exists)"; else
    aria2c -x16 -s16 -k1M --retry-wait=3 -m 5 --console-log-level=warn \
           --summary-interval=0 -d "$dir" -o "$fn" "$url" || echo "FAIL $url"
  fi
  local sz md5
  sz=$(stat -c%s "$dir/$fn" 2>/dev/null || echo 0)
  md5=$(md5sum "$dir/$fn" 2>/dev/null | cut -d' ' -f1)
  echo -e "$(date '+%F %T')\t$url\t$sz\t$md5" >> "$LOG"
  echo "$fn $sz bytes md5=$md5"
}

B=https://ftp.ncbi.nlm.nih.gov/geo/series
fetch "$B/GSE115nnn/GSE115469/suppl/GSE115469_Data.csv.gz" "$DL/GSE115469"
fetch "$B/GSE115nnn/GSE115469/suppl/GSE115469_CellClusterType.txt.gz" "$DL/GSE115469"
for f in HighResolution_barcodes.txt.gz HighResolution_cellinfo.csv.gz HighResolution_genes.txt.gz HighResolution_rawcounts.mtx.gz; do
  fetch "$B/GSE141nnn/GSE141259/suppl/GSE141259_${f}" "$DL/GSE141259"
done
fetch "$B/GSE134nnn/GSE134520/suppl/GSE134520_RAW.tar" "$DL/GSE134520"
echo "DONE_DOWNLOAD"
du -sh "$DL"/*
```
