## Supplementary material for "Zero-shot virtual knock-out rankings do not recover causal genes from observational single-cell data": Source code for all analyses and figures: 52_thirdparty_export.py

```
#!/usr/bin/env python3
# 52_thirdparty_export.py — 任务 B：把三个第三方数据集导出成 data/<id>/ 标准格式
# 格式与 scripts/03_export_expr.R 一致：expr.mtx（MatrixMarket，基因×细胞）+ genes.txt +
# cells.txt + gene_stats.tsv；抽样规则同 03（seed=1，最多 4000 个细胞，不裁剪基因）。
# 输出：data/thirdparty/export/<GSE>/{expr.mtx,genes.txt,cells.txt,gene_stats.tsv,export_info.txt}
import os, sys, gzip, tarfile, io, time
import numpy as np, pandas as pd
import scipy.io as sio, scipy.sparse as sp

ROOT = "/media/a123/11/vko_structure_bias"
TP = os.path.join(ROOT, "data", "thirdparty")
OUTROOT = os.path.join(TP, "export")
LOG = os.path.join(ROOT, "logs", "52_thirdparty_export.log")
MAXCELL = 4000
SEED = 1

META = {
    "GSE115469": dict(species="Homo sapiens", tissue="liver", platform="10x 3'",
                      note="MacParland et al., 5 healthy + 2 HCC livers, single CSV of genes x cells"),
    "GSE141259": dict(species="Mus musculus", tissue="lung", platform="10x 3'",
                      note="bleomycin-induced pulmonary fibrosis time course, mtx layout"),
    "GSE134520": dict(species="Homo sapiens", tissue="stomach", platform="10x 3'",
                      note="gastric premalignant lesions, one processed matrix per sample"),
}

def log(m):
    line = f"[{time.strftime('%H:%M:%S')}] {m}"
    print(line, flush=True); open(LOG, "a").write(line + "\n")

def write_dataset(gse, mat, genes, cells):
    outd = os.path.join(OUTROOT, gse); os.makedirs(outd, exist_ok=True)
    mat = sp.csc_matrix(mat)
    sio.mmwrite(os.path.join(outd, "expr.mtx"), mat)
    open(os.path.join(outd, "genes.txt"), "w").write("\n".join(genes) + "\n")
    open(os.path.join(outd, "cells.txt"), "w").write("\n".join(cells) + "\n")
    mn = np.asarray(mat.mean(1)).ravel()
    sq = np.asarray(mat.multiply(mat).mean(1)).ravel()
    dt = np.asarray((mat > 0).mean(1)).ravel()
    pd.DataFrame({"gene": genes, "mean_count": mn, "detect_rate": dt,
                  "var_count": np.maximum(sq - mn ** 2, 0)}).to_csv(
        os.path.join(outd, "gene_stats.tsv"), sep="\t", index=False)
    info = [f"accession\t{gse}", f"species\t{META[gse]['species']}", f"tissue\t{META[gse]['tissue']}",
            f"platform\t{META[gse]['platform']}", f"note\t{META[gse]['note']}",
            f"genes\t{mat.shape[0]}", f"cells_exported\t{mat.shape[1]}",
            f"cells_sampling\tseed={SEED}, max={MAXCELL}",
            f"export_date\t{time.strftime('%Y-%m-%d %H:%M:%S')}"]
    open(os.path.join(outd, "export_info.txt"), "w").write("\n".join(info) + "\n")
    log(f"{gse}: {mat.shape[0]} genes x {mat.shape[1]} cells -> {outd}")
    return mat.shape

def export_gse115469():
    gz = os.path.join(TP, "GSE115469", "GSE115469_Data.csv.gz")
    hdr = pd.read_csv(gz, nrows=0)
    cells_all = list(hdr.columns[1:])
    rng = np.random.default_rng(SEED)
    keep = np.sort(rng.choice(len(cells_all), size=min(MAXCELL, len(cells_all)), replace=False))
    cols = [cells_all[i] for i in keep]
    log(f"GSE115469: {len(cells_all)} cells total, reading {len(cols)}")
    parts, gene_blocks = [], []
    for chunk in pd.read_csv(gz, usecols=[hdr.columns[0]] + cols, index_col=0,
                             dtype={c: np.float32 for c in cols}, chunksize=5000):
        gene_blocks.append(list(chunk.index))
        parts.append(sp.csc_matrix(np.rint(np.nan_to_num(chunk.values, nan=0.0)).astype(np.int32)))
    mat = sp.vstack(parts).tocsc()          # 逐块是"行=基因"，按行拼接
    genes = [g for blk in gene_blocks for g in blk]
    assert len(genes) == mat.shape[0], (len(genes), mat.shape)
    return write_dataset("GSE115469", mat, genes, cols)

def export_gse141259():
    d = os.path.join(TP, "GSE141259")
    genes = [l.strip() for l in gzip.open(os.path.join(d, "GSE141259_HighResolution_genes.txt.gz"), "rt")]
    cells = [l.strip() for l in gzip.open(os.path.join(d, "GSE141259_HighResolution_barcodes.txt.gz"), "rt")]
    m = sio.mmread(os.path.join(d, "GSE141259_HighResolution_rawcounts.mtx.gz"))
    m = sp.csc_matrix(m)
    log(f"GSE141259 raw mtx {m.shape} (genes={len(genes)}, barcodes={len(cells)})")
    if m.shape == (len(cells), len(genes)): m = sp.csc_matrix(m.T)
    rng = np.random.default_rng(SEED)
    keep = np.sort(rng.choice(len(cells), size=min(MAXCELL, len(cells)), replace=False))
    return write_dataset("GSE141259", m[:, keep], genes, [cells[i] for i in keep])

def export_gse134520():
    tar = os.path.join(TP, "GSE134520", "GSE134520_RAW.tar")
    members = [n for n in tarfile.open(tar).getnames() if n.endswith(".txt.gz")]
    per = max(1, MAXCELL // len(members))
    rng = np.random.default_rng(SEED)
    parts, genes = [], None
    cells = []
    for name in sorted(members):
        with tarfile.open(tar) as tf:
            raw = tf.extractfile(name).read()
        hdr = pd.read_csv(io.BytesIO(gzip.decompress(raw)), sep="\t", nrows=0)
        c_all = list(hdr.columns[1:])
        keep = np.sort(rng.choice(len(c_all), size=min(per, len(c_all)), replace=False))
        cols = [c_all[i] for i in keep]
        df = pd.read_csv(io.BytesIO(gzip.decompress(raw)), sep="\t", usecols=[hdr.columns[0]] + cols,
                         index_col=0, dtype={c: np.float32 for c in cols})
        if genes is None:
            genes = list(df.index)
        else:                                        # 对齐到第一个样本的基因集
            df = df.reindex(genes)
        parts.append(sp.csc_matrix(np.rint(np.nan_to_num(df.values, nan=0.0)).astype(np.int32)))
        cells += [f"{name.split('_')[0]}_{c}" for c in df.columns]   # 用实际读到的列名，避免列数错位
        log(f"  {name}: {len(c_all)} cells total, took {len(cols)}")
    mat = sp.hstack(parts).tocsc()
    return write_dataset("GSE134520", mat, genes, cells)

if __name__ == "__main__":
    os.makedirs(OUTROOT, exist_ok=True)
    which = sys.argv[1:] or ["GSE115469", "GSE141259", "GSE134520"]
    for g in which:
        t0 = time.time()
        {"GSE115469": export_gse115469, "GSE141259": export_gse141259,
         "GSE134520": export_gse134520}[g]()
        log(f"{g} done in {time.time()-t0:.0f}s")
    log("DONE 52_thirdparty_export")
```
