## Supplementary material for "Zero-shot virtual knock-out rankings do not recover causal genes from observational single-cell data": Source code for all analyses and figures: 53_thirdparty_run.sh

```
#!/usr/bin/env bash
# 53_thirdparty_run.sh — 任务 B：三个第三方数据集上跑 vko_check（HVG 5000 与 10000 两档）
# 用**打包后的 vko_check 包**（不是旧的单文件），因为 criteria B-6 要求报告文本无中文，
# 包版报告是英文并带 schema_version 与 top_overlap。
# 并发：3 个数据集并行，每个 --n-jobs 6。
set -u
ROOT=/media/a123/11/vko_structure_bias
PY=/home/a123/.venvs/sctenifold_py310/bin/python
export PYTHONPATH=$ROOT/tool/vko_check_repo
cd "$ROOT"

run_one () {
  local gse=$1 genes=$2 ng=$3 out=$4
  mkdir -p "$out"
  local t0=$(date +%s)
  $PY -m vko_check.cli --input "data/thirdparty/export/$gse" --genes "$genes" \
      --n-genes "$ng" --n-nets 10 --n-samp-cells 2000 --n-probe 10 --n-jobs 6 \
      --out "$out" > "logs/53_${gse}_hvg${ng}.log" 2>&1
  local rc=$?; local t1=$(date +%s)
  echo "$gse hvg=$ng exit=$rc wall=$((t1-t0))s -> $out"
  echo "EXIT=$rc wall=$((t1-t0))s" >> "logs/53_${gse}_hvg${ng}.log"
}

# 第一档 HVG 5000（三个数据集并行）
run_one GSE115469 "ALB,APOA1,KRT19,CD68,PTPRC,COL1A1" 5000 "$ROOT/tool/example_GSE115469" &
run_one GSE141259 "Sftpc,Col1a1,Ptprc,Pecam1,Acta2,Cd68"  5000 "$ROOT/tool/example_GSE141259" &
run_one GSE134520 "EPCAM,PTPRC,COL1A1,PECAM1,MUC5AC,CD68" 5000 "$ROOT/tool/example_GSE134520" &
wait
echo "stage1 (hvg5000) done"

# 第二档 HVG 10000（敏感性，criteria B-5）
run_one GSE115469 "ALB,APOA1,KRT19,CD68,PTPRC,COL1A1" 10000 "$ROOT/tool/example_GSE115469_hvg10000" &
run_one GSE141259 "Sftpc,Col1a1,Ptprc,Pecam1,Acta2,Cd68"  10000 "$ROOT/tool/example_GSE141259_hvg10000" &
run_one GSE134520 "EPCAM,PTPRC,COL1A1,PECAM1,MUC5AC,CD68" 10000 "$ROOT/tool/example_GSE134520_hvg10000" &
wait
echo DONE_53
```
