## Supplementary material for "Zero-shot virtual knock-out rankings do not recover causal genes from observational single-cell data": Source code for all analyses and figures: 54_thirdparty_tables.py

```
#!/usr/bin/env python3
# 54_thirdparty_tables.py — 任务 B 落表：t110 数据集清单、t111 判定汇总、t112 耗时
import os, re, json, glob, hashlib
import numpy as np, pandas as pd

ROOT = "/media/a123/11/vko_structure_bias"
OUT = os.path.join(ROOT, "analysis_output", "10_thirdparty")
os.makedirs(OUT, exist_ok=True)
USED = ["GSE216651", "GSE310797", "GSE259378", "GSE243292", "GSE162413",
        "GSE176155", "GSE167186", "GSE172410", "GSE234451"]
META = {
    "GSE115469": ("Homo sapiens", "liver", "10x 3'", "health + HCC, single CSV of genes x cells"),
    "GSE141259": ("Mus musculus", "lung", "10x 3'", "bleomycin time course, mtx layout"),
    "GSE134520": ("Homo sapiens", "stomach", "10x 3'", "gastric premalignant lesions, 13 samples"),
}
GENES = {"GSE115469": "ALB,APOA1,KRT19,CD68,PTPRC,COL1A1",
         "GSE141259": "Sftpc,Col1a1,Ptprc,Pecam1,Acta2,Cd68",
         "GSE134520": "EPCAM,PTPRC,COL1A1,PECAM1,MUC5AC,CD68"}

def md5(p):
    h = hashlib.md5()
    with open(p, "rb") as fh:
        for chunk in iter(lambda: fh.read(1 << 20), b""):
            h.update(chunk)
    return h.hexdigest()

# ---- t110 ----
dl = {}
if os.path.exists(os.path.join(ROOT, "tracking", "download_log.txt")):
    for line in open(os.path.join(ROOT, "tracking", "download_log.txt")):
        m = re.search(r"(GSE\d+)[/\s].*?(\d{6,})\s+([0-9a-f]{32})", line)
        if m:
            dl.setdefault(m.group(1), []).append((int(m.group(2)), m.group(3)))
        else:
            m2 = re.search(r"(GSE\d+)", line)
            if m2 and len(line.split()) >= 3 and line.split()[-1].isalnum():
                pass
rows = []
for g, (sp, tissue, plat, note) in META.items():
    ed = os.path.join(ROOT, "data", "thirdparty", "export", g)
    info = {}
    p = os.path.join(ed, "export_info.txt")
    if os.path.exists(p):
        for line in open(p):
            if "\t" in line:
                k, v = line.strip().split("\t", 1); info[k] = v
    rows.append(dict(gse=g, species=sp, tissue=tissue, platform=plat,
                     genes=int(info.get("genes", 0)), cells_exported=int(info.get("cells_exported", 0)),
                     accession_source="GEO", overlaps_calibration_set="no" if g not in USED else "YES",
                     marker_genes=GENES[g], note=note,
                     download_bytes=json.dumps(dl.get(g, [])),
                     export_dir=os.path.relpath(ed, ROOT)))
pd.DataFrame(rows).to_csv(os.path.join(OUT, "t110_thirdparty_datasets.csv"), index=False)
print("t110 rows", len(rows))

# ---- t111 / t112 ----
rep_rows, run_rows = [], []
for d in sorted(glob.glob(os.path.join(ROOT, "tool", "example_GSE*"))):
    rp = os.path.join(d, "report.json")
    if not os.path.exists(rp):
        continue
    r = json.load(open(rp))
    name = os.path.basename(d)
    m = re.search(r"(GSE\d+)", name); gse = m.group(1) if m else name
    hvg = 10000 if "hvg10000" in name else 5000
    tg = pd.DataFrame(r.get("target_genes") or [])
    rep_rows.append(dict(
        gse=gse, hvg=hvg, grade=r["grade"], op_r2=r["op_r2"], op_spearman=r["op_spearman"],
        zero_outdegree_rate=r["zero_outdegree_rate"],
        zero_outdegree_genes=r["zero_outdegree"]["n_zero_outdegree"],
        n_genes_qc=r["qc"]["genes"], n_cells_qc=r["qc"]["cells"],
        n_diagnostic_kos=r["n_diagnostic_kos"], median_nsig=r["median_nsig"],
        top20_overlap=(r.get("top_overlap") or {}).get("overlap_median"),
        n_targets=len(tg), n_targets_missing=len(r.get("missing_targets") or []),
        n_targets_empty_ko=int(tg["zero_outdegree"].sum()) if len(tg) else 0,
        target_nsig_median=float(tg["n_p_lt_05"].median()) if len(tg) else None,
        runtime_sec=r["runtime_sec"], report_dir=os.path.relpath(d, ROOT)))
    # 逐 KO 耗时从日志里解析（vko_check 的 stdout 每次敲除一行）
    log = os.path.join(ROOT, "logs", f"53_{gse}_hvg{hvg}.log")
    per_ko = []
    if os.path.exists(log):
        for line in open(log, errors="ignore"):
            mm = re.search(r"\]\s+\S+:\s+([0-9.]+)s", line)
            if mm:
                per_ko.append(float(mm.group(1)))
    run_rows.append(dict(gse=gse, hvg=hvg, total_runtime_sec=r["runtime_sec"],
                         n_ko=r["n_diagnostic_kos"],
                         per_ko_median_sec=float(np.median(per_ko)) if per_ko else None,
                         per_ko_total_sec=float(np.sum(per_ko)) if per_ko else None,
                         setup_est_sec=(r["runtime_sec"] - float(np.sum(per_ko))) if per_ko else None,
                         under_10min=bool(r["runtime_sec"] < 600)))
pd.DataFrame(rep_rows).to_csv(os.path.join(OUT, "t111_thirdparty_reports.csv"), index=False)
pd.DataFrame(run_rows).to_csv(os.path.join(OUT, "t112_runtime.csv"), index=False)
print("t111 rows", len(rep_rows), "t112 rows", len(run_rows))
if rep_rows:
    print(pd.DataFrame(rep_rows)[["gse", "hvg", "grade", "op_r2", "zero_outdegree_rate", "runtime_sec"]].to_string(index=False))
```
