## Supplementary material for "Zero-shot virtual knock-out rankings do not recover causal genes from observational single-cell data": Source code for all analyses and figures: 61_fullscale_tables.py

```
#!/usr/bin/env python3
# 61_fullscale_tables.py — 任务 C 落表：t120 全量（8000 细胞）对比、t121 耗时
# 口径：op_r2 = 与 vko_check 相同的四特征五折 CV（log 出度/表达/检出率/方差 → 跨 KO 平均 Z）
# 输入：analysis_output/02_ko_outputs/<oid>/ （2k 基线、_samp8k 全量、已有 hvg2000/hvg10000）
import os, glob, json
import numpy as np, pandas as pd
from sklearn.ensemble import HistGradientBoostingRegressor
from sklearn.model_selection import KFold, cross_val_predict
from sklearn.metrics import r2_score
from scipy.stats import spearmanr

ROOT = "/media/a123/11/vko_structure_bias"
KO = os.path.join(ROOT, "analysis_output", "02_ko_outputs")
OUT = os.path.join(ROOT, "analysis_output", "11_fullscale")
os.makedirs(OUT, exist_ok=True)

def load_run(oid):
    d = os.path.join(KO, oid)
    files = [f for f in sorted(glob.glob(os.path.join(d, "ko_*.csv")))
             if os.path.basename(f) != "ko_list.csv"]
    if not files: return None
    KOres = {}
    for f in files:
        df = pd.read_csv(f)
        KOres[str(df["ko_gene"].iloc[0])] = df
    meta = json.load(open(os.path.join(d, "run_meta.json"))) if os.path.exists(os.path.join(d, "run_meta.json")) else {}
    tim = pd.read_csv(os.path.join(d, "timings.csv")) if os.path.exists(os.path.join(d, "timings.csv")) else pd.DataFrame()
    od = pd.read_csv(os.path.join(d, "wt_outdegree.csv")) if os.path.exists(os.path.join(d, "wt_outdegree.csv")) else None
    return KOres, meta, tim, od

def base_stats(oid):
    p = os.path.join(ROOT, "data", oid, "gene_stats.tsv")
    if not os.path.exists(p):
        return None
    return pd.read_csv(p, sep="\t")

def op_r2(KOres, gs, od):
    common = sorted(set.intersection(*[set(df["Gene"].astype(str)) for df in KOres.values()]))
    z = pd.DataFrame({g: df.set_index(df["Gene"].astype(str))["Z"].reindex(common).values
                      for g, df in KOres.items()}, index=common)
    f = pd.DataFrame(index=common)
    o = od.set_index("gene")["wt_outdegree"].reindex(common).fillna(0) if od is not None else pd.Series(0, index=common)
    f["log_outdeg"] = np.log10(np.clip(o.values, 1e-6, None))
    s = gs.set_index("gene").reindex(common)
    f["log_mean"] = np.log10(np.clip(s["mean_count"].fillna(0).values, 1e-3, None))
    f["detect_rate"] = s["detect_rate"].fillna(0).values
    f["log_var"] = np.log10(np.clip(s["var_count"].fillna(0).values, 1e-6, None))
    y = z.mean(1).values
    pred = cross_val_predict(HistGradientBoostingRegressor(max_iter=200, learning_rate=0.05, random_state=1),
                             f.fillna(0).values, y, cv=KFold(5, shuffle=True, random_state=1))
    return float(r2_score(y, pred)), float(spearmanr(pred, y).correlation)

def top20_overlap(KOres):
    tops = {g: set(df.sort_values("Z", ascending=False)["Gene"].astype(str).head(20)) for g, df in KOres.items()}
    ks = list(tops); ov = []
    for i, a in enumerate(ks):
        for b in ks[i+1:]:
            ov.append(len(tops[a] & tops[b]))
    return float(np.median(ov)) if ov else np.nan

# 配对比较：同一 8k 矩阵、同一批 KO 基因，只改每个子网络的抽样细胞数（2000 vs 8000）
PAIRS = [
    ("GSE216651", "ck155_GSE216651_8k_samp2k_matched", "ck155_GSE216651_8k_samp8k", None, None),
    ("GSE310797", "ck147_GSE310797_8k_samp2k_matched", "ck147_GSE310797_8k_samp8k", None, None),
]
rows, trows = [], []
for gse, base_oid, full_oid, cells2k, cells8k in PAIRS:
    for label, oid in (("2k_cells_per_net", base_oid), ("8k_cells_per_net", full_oid)):
        r = load_run(oid)
        if r is None:
            print(f"missing {oid}"); continue
        KOres, meta, tim, od = r
        gs = base_stats(oid.split("_8k")[0])
        if gs is None:
            print(f"no gene_stats for {oid}"); continue
        r2, rho = op_r2(KOres, gs, od)
        zero = float((od["wt_outdegree"] < 1e-12).mean()) if od is not None else np.nan
        n_nsig = [int((df["p-value"] < 0.05).sum()) for df in KOres.values()]
        rows.append(dict(gse=gse, cells_per_net=meta.get("n_samp_cells"),
                         cells_matrix=meta.get("matrix_dims", [None, None])[1],
                         cells_after_qc=meta.get("n_cells_qc") or meta.get("matrix_dims", [None, None])[1],
                         hvg=meta.get("n_genes"), n_ko=len(KOres), op_r2=round(r2, 4),
                         op_spearman=round(rho, 4), zero_outdegree_rate=round(zero, 4),
                         top20_overlap_median=top20_overlap(KOres),
                         median_nsig=float(np.median(n_nsig)), run_dir=oid))
        trows.append(dict(gse=gse, cells_per_net=meta.get("n_samp_cells"), hvg=meta.get("n_genes"),
                          setup_seconds=meta.get("setup_seconds"),
                          ko_seconds_median=meta.get("ko_seconds_median"),
                          ko_seconds_total=float(tim["seconds"].sum()) if len(tim) else None,
                          n_ko=len(KOres)))
# HVG 敏感性：复用已有 hvg2000 / hvg10000 结果（handoff C-3：已有则复用，不重跑）
for oid, hvg in (("ck155_GSE216651_hvg2000", 2000), ("ck155_GSE216651", 5000), ("ck155_GSE216651_hvg10000", 10000)):
    r = load_run(oid)
    if r is None: continue
    KOres, meta, tim, od = r
    gs = base_stats("ck155_GSE216651")
    r2, rho = op_r2(KOres, gs, od)
    zero = float((od["wt_outdegree"] < 1e-12).mean()) if od is not None else np.nan
    n_nsig = [int((df["p-value"] < 0.05).sum()) for df in KOres.values()]
    rows.append(dict(gse="GSE216651", cells_per_net=meta.get("n_samp_cells"),
                     cells_matrix=4000, cells_after_qc=meta.get("n_cells_qc"),
                     hvg=hvg, n_ko=len(KOres), op_r2=round(r2, 4), op_spearman=round(rho, 4),
                     zero_outdegree_rate=round(zero, 4), top20_overlap_median=top20_overlap(KOres),
                     median_nsig=float(np.median(n_nsig)), run_dir=oid))
pd.DataFrame(rows).to_csv(os.path.join(OUT, "t120_fullscale.csv"), index=False)
pd.DataFrame(trows).to_csv(os.path.join(OUT, "t121_runtime.csv"), index=False)
df = pd.DataFrame(rows)
print(df[["gse", "cells_per_net", "hvg", "n_ko", "op_r2", "zero_outdegree_rate",
          "top20_overlap_median", "median_nsig"]].to_string(index=False))
print(f"wrote t120 rows={len(rows)} t121 rows={len(trows)}")
```
