## Supplementary material for "Zero-shot virtual knock-out rankings do not recover causal genes from observational single-cell data": Source code for all analyses and figures: 70_r_vs_py.R

```
#!/usr/bin/env Rscript
# 70_r_vs_py.R — 任务 D1：R 原版 scTenifoldKnk 与 Python 版 scTenifoldpy 的实现一致性
# 依据 criteria_v2 D1-1..D1-4。
# 口径对齐（与 Python 侧分析一致）：qc=FALSE（Python 侧预处理已在导出前完成）、
#   nc_nNet=10、nc_nComp=3、nc_nCells=2000、nc_q=0.95、td_K=3、ma_nDim=30、nc_lambda=0
# 关键：R 包 scTenifoldKnk() 每次调用都会重建网络（每基因一次，极慢），
#   这里按其内部实现拆开：网络/张量分解只做一次，之后逐基因做 KO + 流形对齐 + 差异调控。
# 用法: Rscript 70_r_vs_py.R [n_genes] [n_cells] [n_cores]
suppressPackageStartupMessages({
  library(Matrix); library(scTenifoldNet)
})

ROOT <- "/media/a123/11/vko_structure_bias"
args <- commandArgs(trailingOnly = TRUE)
n_genes <- if (length(args) >= 1) as.integer(args[1]) else 2000
n_cells <- if (length(args) >= 2) as.integer(args[2]) else 2000
n_cores <- if (length(args) >= 3) as.integer(args[3]) else 16
SET <- "ck155_GSE216651"
OUT <- file.path(ROOT, "analysis_output", "12_method_classes", "r_runs", paste0("hvg", n_genes))
dir.create(OUT, recursive = TRUE, showWarnings = FALSE)
LOG <- file.path(ROOT, "logs", paste0("70_r_vs_py_hvg", n_genes, ".log"))
cat(sprintf("[%s] START 70_r_vs_py n_genes=%d n_cells=%d cores=%d\n",
            format(Sys.time(), "%H:%M:%S"), n_genes, n_cells, n_cores), file = LOG, append = TRUE)

set.seed(1)
m <- readMM(file.path(ROOT, "data", SET, "expr.mtx"))
genes <- readLines(file.path(ROOT, "data", SET, "genes.txt"))
cells <- readLines(file.path(ROOT, "data", SET, "cells.txt"))
rownames(m) <- genes; colnames(m) <- cells
m <- as(m, "CsparseMatrix")
cat(sprintf("loaded %d genes x %d cells\n", nrow(m), ncol(m)), file = LOG, append = TRUE)

# 细胞抽样（与 Python 侧 nc_nCells=2000 对齐）
if (ncol(m) > n_cells) m <- m[, sort(sample.int(ncol(m), n_cells))]
# 基因选择：按方差取 top n_genes（与 Python 侧 HVG 选择一致）
mu <- Matrix::rowMeans(m)
mu2 <- Matrix::rowMeans(m^2)
v <- mu2 - mu^2
ord <- order(v, decreasing = TRUE)
keep <- ord[seq_len(min(n_genes, length(ord)))]
m <- m[keep, ]
cat(sprintf("matrix for network: %d genes x %d cells\n", nrow(m), ncol(m)), file = LOG, append = TRUE)

# KO 基因清单：沿用 Python 侧 hvg2000 批次的 ko_list（保证同一批被敲基因）
ko_csv <- file.path(ROOT, "analysis_output", "02_ko_outputs", paste0(SET, "_hvg2000"), "ko_list.csv")
ko_genes <- if (file.exists(ko_csv)) {
  k <- read.csv(ko_csv); k$gene[k$gene %in% rownames(m)]
} else rownames(m)[1:5]
cat(sprintf("KO genes (%d): %s\n", length(ko_genes), paste(ko_genes, collapse = ",")),
    file = LOG, append = TRUE)

t0 <- Sys.time()
WT_list <- makeNetworks(X = m, q = 0.95, nNet = 10, nCells = min(500, ncol(m)),
                        scaleScores = TRUE, symmetric = FALSE, nComp = 3, nCores = n_cores)
cat(sprintf("makeNetworks %.1f s\n", as.numeric(difftime(Sys.time(), t0, units = "secs"))),
    file = LOG, append = TRUE)
t0 <- Sys.time()
WT <- tensorDecomposition(xList = WT_list, K = 3, maxError = 1e-4, maxIter = 100, nDecimal = 3)
cat(sprintf("tensorDecomposition %.1f s\n", as.numeric(difftime(Sys.time(), t0, units = "secs"))),
    file = LOG, append = TRUE)
WT <- WT$X
WT <- scTenifoldKnk:::strictDirection(WT, lambda = 0)   # 该函数在 scTenifoldKnk 命名空间里，不在 scTenifoldNet
WT <- as.matrix(WT)
diag(WT) <- 0
WT <- t(WT)

od <- data.frame(gene = rownames(WT), wt_outdegree = rowSums(abs(WT)))
write.csv(od, file.path(OUT, "wt_outdegree_R.csv"), row.names = FALSE)
cat(sprintf("WT outdegree: median=%.3f zero_frac=%.4f\n",
            median(od$wt_outdegree), mean(od$wt_outdegree < 1e-12)), file = LOG, append = TRUE)

for (g in ko_genes) {
  ts <- Sys.time()
  KO <- WT; KO[g, ] <- 0
  # manifoldAlignment 在 scTenifoldKnk 里是**从 scTenifoldNet 导入**的（不是自己的对象），
  # 所以只能用 scTenifoldNet 的那个；而 dRegulation/strictDirection 是 Knk 自己的，必须用 Knk 的。
  MA <- manifoldAlignment(WT, KO, d = 30, nCores = n_cores)
  DR <- scTenifoldKnk:::dRegulation(MA, gKO = g)   # scTenifoldNet 的同名函数只有一个参数，必须指定命名空间
  DR <- as.data.frame(as.matrix(DR[, c("gene", "distance", "Z", "FC", "p.value", "p.adj")]))
  names(DR) <- c("Gene", "Distance", "Z", "FC", "p-value", "p.adj")
  DR$ko_gene <- g
  write.csv(DR, file.path(OUT, paste0("ko_", g, ".csv")), row.names = FALSE)
  cat(sprintf("[%s] %s %.1f s p<0.05=%d\n", format(Sys.time(), "%H:%M:%S"), g,
              as.numeric(difftime(Sys.time(), ts, units = "secs")), sum(DR$`p-value` < 0.05, na.rm = TRUE)),
      file = LOG, append = TRUE)
}
writeLines(c(sprintf("n_genes\t%d", n_genes), sprintf("n_cells\t%d", ncol(m)),
             sprintf("n_net\t%d", 10), sprintf("n_comp\t%d", 3), sprintf("q\t%.2f", 0.95),
             sprintf("ma_nDim\t%d", 30), sprintf("n_ko\t%d", length(ko_genes)),
             sprintf("finished\t%s", format(Sys.time()))), file.path(OUT, "run_info.txt"))
cat("DONE 70_r_vs_py\n", file = LOG, append = TRUE)
```
