## Supplementary material for "Zero-shot virtual knock-out rankings do not recover causal genes from observational single-cell data": Source code for all analyses and figures: 71_celloracle_run.py

```
#!/usr/bin/env python3
# 71_celloracle_run.py — 任务 D2：CellOracle 作为"网络拓扑族"第二个实现
# 依据 criteria_v2 D2-1..D2-4。结构性问题：CellOracle 只能敲 base GRN 索引里的 TF。
# 流程：raw counts → scanpy 聚类/UMAP → CellOracle 导入 → base GRN（motif, hg19）
#       → knn 平滑 → get_links（聚类特异 GRN）→ fit_GRN_for_simulation
#       → 对 10 个高变 TF 做 simulate_shift（perturb_condition={TF:0}）→ 记录 Δ
# 输出 analysis_output/12_method_classes/celloracle/
#   t131_celloracle_tf.csv      每个 TF 的出度、Δ 幅度、Δ 排名
#   t131b_celloracle_knnock.csv 可敲/不可敲统计（base GRN 索引 vs 建网基因）
#   run_meta.json
import os, sys, json, time, warnings
import numpy as np, pandas as pd
import scipy.io as sio, scipy.sparse as sp

warnings.filterwarnings("ignore")
ROOT = "/media/a123/11/vko_structure_bias"
SET = "ck155_GSE216651"
OUT = os.path.join(ROOT, "analysis_output", "12_method_classes", "celloracle")
os.makedirs(OUT, exist_ok=True)
LOG = os.path.join(ROOT, "logs", "71_celloracle.log")
BASE_GRN = "/home/a123/celloracle_data/promoter_base_GRN/hg19_TFinfo_dataframe_gimmemotifsv5_fpr2_threshold_10_20210630.parquet"
N_CELLS = 4000
N_TF = 10

def log(m):
    line = f"[{time.strftime('%H:%M:%S')}] {m}"
    print(line, flush=True); open(LOG, "a").write(line + "\n")

def main():
    import scanpy as sc, anndata as ad, celloracle as co
    log(f"celloracle {co.__version__}")
    d = os.path.join(ROOT, "data", SET)
    m = sp.csc_matrix(sio.mmread(os.path.join(d, "expr.mtx")))
    genes = [l.strip() for l in open(os.path.join(d, "genes.txt"))]
    cells = [l.strip() for l in open(os.path.join(d, "cells.txt"))]
    log(f"loaded {m.shape[0]} genes x {m.shape[1]} cells")

    rng = np.random.default_rng(1)
    if m.shape[1] > N_CELLS:
        keep = np.sort(rng.choice(m.shape[1], N_CELLS, replace=False))
        m = m[:, keep]; cells = [cells[i] for i in keep]
    # CellOracle 官方建议输入 1,000–3,000 个基因（其文档明示），这里取表达量方差前 3,000 个，
    # 否则 34,795 个基因下 PCA/knn/GRN 推断会慢到不可用（实测 >10 分钟无进展）。
    dens = np.asarray((m > 0).mean(1)).ravel()
    m2 = np.asarray(m.multiply(m).mean(1)).ravel(); mu2 = np.asarray(m.mean(1)).ravel()
    var_all = m2 - mu2 ** 2
    cand = np.where(dens >= 0.01)[0]
    top_idx = cand[np.argsort(-var_all[cand])[:3000]]
    m = m[top_idx, :].tocsc()
    genes = [genes[i] for i in top_idx]
    log(f"restricted to top-3000 variance genes (CellOracle input range), matrix {m.shape}")
    adata = ad.AnnData(X=sp.csr_matrix(m.T.astype(np.float32)))
    adata.obs_names = cells; adata.var_names = genes
    adata.var["gene_short_name"] = genes

    # 基本预处理 + 聚类（CellOracle 需要 cluster 与 embedding）
    sc.pp.filter_genes(adata, min_cells=int(0.01 * adata.n_obs))
    sc.pp.normalize_total(adata, target_sum=1e4)
    sc.pp.log1p(adata)
    sc.pp.highly_variable_genes(adata, n_top_genes=min(3000, adata.n_vars))
    sc.pp.pca(adata, n_comps=50, use_highly_variable=True, svd_solver="arpack")
    sc.pp.neighbors(adata, n_neighbors=15)
    sc.tl.leiden(adata, resolution=0.25, key_added="cluster", flavor="igraph", n_iterations=2,
                 directed=False)
    sc.tl.umap(adata)
    adata.raw = adata
    log(f"clusters: {adata.obs['cluster'].nunique()} ({adata.obs['cluster'].value_counts().to_dict()})")

    # 还原 raw counts（全部基因）供 CellOracle 使用；cluster / UMAP 从上面的 adata 复制
    raw = ad.AnnData(X=sp.csr_matrix(m.T.astype(np.float32)))
    raw.obs_names = list(adata.obs_names)
    raw.var_names = list(genes)
    raw.var = pd.DataFrame(index=raw.var_names)
    raw.var["gene_short_name"] = raw.var_names
    raw.obs = adata.obs.copy()
    raw.obsm["X_umap"] = adata.obsm["X_umap"]

    # base GRN：长表 → TF × gene 二值矩阵
    grn = pd.read_parquet(BASE_GRN)
    tf_cols = [c for c in grn.columns if c not in ("peak_id", "gene_short_name")]
    log(f"base GRN: {grn.shape[0]} peak-gene rows, {len(tf_cols)} TF columns")
    tf_info = grn.groupby("gene_short_name")[tf_cols].max().T          # index=TF, columns=gene
    tf_info.index.name = "TF"
    log(f"TF_info_matrix: {tf_info.shape}")
    tf_set = set(tf_info.index)
    net_genes = set(raw.var_names)
    knockable = sorted(tf_set & net_genes)
    pd.DataFrame([
        dict(item="genes_in_network", n=len(net_genes)),
        dict(item="base_GRN_TFs", n=len(tf_set)),
        dict(item="TF_in_network(knockable)", n=len(set(knockable) & net_genes)),
        dict(item="non_TF_in_network(not_knockable)", n=len(net_genes - set(knockable))),
    ]).to_csv(os.path.join(OUT, "t131b_celloracle_knnock.csv"), index=False)
    log(f"knockable TFs in network: {len(knockable)} / {len(net_genes)} genes")

    oracle = co.Oracle()
    oracle.import_anndata_as_raw_count(adata=raw, cluster_column_name="cluster",
                                       embedding_name="X_umap")
    oracle.import_TF_data(TF_info_matrix_path=BASE_GRN)   # CellOracle 自己按 gene_short_name 聚合
    oracle.perform_PCA()
    k = int(0.025 * raw.n_obs)
    oracle.knn_imputation(n_pca_dims=30, k=k, balanced=True, b_sight=k * 8, b_maxl=k * 4, n_jobs=8)
    log("knn imputation done")
    t0 = time.time()
    links = oracle.get_links(cluster_name_for_GRN_unit="cluster", alpha=10, bagging_number=5,
                             verbose_level=0, n_jobs=8)
    log(f"get_links {time.time()-t0:.0f}s")
    # 不吞异常：上一次就是这里被 try/except 吞掉了 TypeError，导致后面 attribute 崩掉、
    # 白等 26 分钟 get_links。这里让它直接失败并留下清晰报错。
    links.filter_links(p=0.001, weight="coef_abs", threshold_number=10000)   # 0.20 版没有 top 参数
    log(f"links filtered: {len(links.filtered_links)} clusters")
    oracle.get_cluster_specific_TFdict_from_Links(links_object=links)
    oracle.fit_GRN_for_simulation(alpha=10, GRN_unit="cluster",
                                  use_cluster_specific_TFdict=True, verbose_level=0)
    log("GRN fitted for simulation")

    # TF 面板：base GRN 索引 ∩ 建网基因，按表达方差取前 10
    var = pd.Series(np.asarray(raw.X.todense()).var(0), index=raw.var_names)
    tf_panel = var.reindex([t for t in knockable]).dropna().sort_values(ascending=False).head(N_TF).index.tolist()
    log(f"TF panel: {tf_panel}")

    od = None
    p = os.path.join(ROOT, "analysis_output", "02_ko_outputs", SET, "wt_outdegree.csv")
    if os.path.exists(p):
        od = pd.read_csv(p).set_index("gene")["wt_outdegree"]

    rows = []
    for tf in tf_panel:
        ts = time.time()
        try:
            oracle.simulate_shift(perturb_condition={tf: 0.0}, GRN_unit="cluster", n_propagation=2)
            sim = np.asarray(oracle.adata.layers["simulated_count"].todense() if sp.issparse(oracle.adata.layers["simulated_count"]) else oracle.adata.layers["simulated_count"])
            base = np.asarray(oracle.adata.layers["imputed_count"].todense() if sp.issparse(oracle.adata.layers["imputed_count"]) else oracle.adata.layers["imputed_count"])
            delta = sim - base
            rows.append(dict(tf=tf, n_genes=delta.shape[1],
                             delta_mean_abs=float(np.abs(delta).mean()),
                             delta_l2=float(np.linalg.norm(delta)),
                             delta_max_abs=float(np.abs(delta).max()),
                             wt_outdegree=float(od.get(tf, np.nan)) if od is not None else np.nan,
                             base_grn_targets=int(tf_info.loc[tf].sum()),
                             seconds=round(time.time() - ts, 1)))
            log(f"  {tf}: mean|Δ|={rows[-1]['delta_mean_abs']:.4f} L2={rows[-1]['delta_l2']:.1f} "
                f"({rows[-1]['seconds']}s)")
        except Exception as e:
            log(f"  {tf} FAILED: {e}")
            rows.append(dict(tf=tf, n_genes=np.nan, delta_mean_abs=np.nan, delta_l2=np.nan,
                             delta_max_abs=np.nan, wt_outdegree=np.nan, base_grn_targets=np.nan,
                             seconds=np.nan, error=str(e)))
    df = pd.DataFrame(rows)
    df["delta_rank"] = df["delta_mean_abs"].rank(ascending=False)
    df["outdeg_rank"] = df["wt_outdegree"].rank(ascending=False)
    df.to_csv(os.path.join(OUT, "t131_celloracle_tf.csv"), index=False)
    from scipy.stats import spearmanr
    sub = df.dropna(subset=["delta_mean_abs", "wt_outdegree"])
    rho_od = float(spearmanr(sub.delta_mean_abs, sub.wt_outdegree).correlation) if len(sub) >= 3 else np.nan
    rho_tgt = float(spearmanr(sub.delta_mean_abs, sub.base_grn_targets).correlation) if len(sub) >= 3 else np.nan
    json.dump(dict(n_clusters=int(raw.obs["cluster"].nunique()), n_cells=int(raw.n_obs),
                   n_genes=int(raw.n_vars), n_tf_panel=len(tf_panel),
                   spearman_delta_vs_outdegree=rho_od,
                   spearman_delta_vs_grn_targets=rho_tgt,
                   base_grn=BASE_GRN.split("/")[-1], celloracle_version=co.__version__,
                   finished=time.strftime("%Y-%m-%d %H:%M:%S")),
              open(os.path.join(OUT, "run_meta.json"), "w"), indent=2)
    log(f"rho(delta, outdegree)={rho_od:.3f}; rho(delta, grn targets)={rho_tgt:.3f}")
    log("DONE 71_celloracle")

if __name__ == "__main__":
    main()
```
