## Supplementary material for "Zero-shot virtual knock-out rankings do not recover causal genes from observational single-cell data": Source code for all analyses and figures: 72_method_classes.py

```
#!/usr/bin/env python3
# 72_method_classes.py — 任务 D3：方法类别横评表（只写表，不跑模型）
# 依据 criteria_v2 D3-1/D3-2：每行必须能指认文献 DOI 或仓库 URL。
# 目的：解释为什么"横评"只能是类别级的——监督式扰动预测方法必须有扰动训练数据，
#       在纯观察数据上做不了零样本敲除；能叫"虚拟敲除"的只有网络拓扑这一族。
# 输出 analysis_output/12_method_classes/t132_method_classes.csv
import os, csv
ROOT = "/media/a123/11/vko_structure_bias"
OUT = os.path.join(ROOT, "analysis_output", "12_method_classes")
os.makedirs(OUT, exist_ok=True)

COLS = ["method", "implementation", "family", "needs_perturbation_training_data",
        "zero_shot_on_observational_data", "knockable_scope", "output_definition",
        "single_gene_ranking", "topology_or_expression_confound_assessed",
        "citation_doi", "repository"]

ROWS = [
    dict(method="scTenifoldKnk (Python)", implementation="scTenifoldpy 0.5.1",
         family="network topology", needs_perturbation_training_data="no",
         zero_shot_on_observational_data="yes", knockable_scope="all genes in the network",
         output_definition="per-gene displacement (Z) from manifold alignment of wild-type vs knock-out PCNet; ranking derived from it",
         single_gene_ranking="yes (by aggregated displacement)",
         topology_or_expression_confound_assessed="yes - this study (out-degree explains 82.5% of variance)",
         citation_doi="10.1016/j.patter.2022.100434",
         repository="https://github.com/cran/scTenifoldKnk"),
    dict(method="scTenifoldKnk (R)", implementation="scTenifoldKnk (R 4.5.2)",
         family="network topology", needs_perturbation_training_data="no",
         zero_shot_on_observational_data="yes", knockable_scope="all genes in the network",
         output_definition="per-gene displacement (Z) from manifold alignment; same algorithm, different implementation",
         single_gene_ranking="yes (by aggregated displacement)",
         topology_or_expression_confound_assessed="yes - this study (row 1 of t130_r_vs_py.csv)",
         citation_doi="10.1016/j.patter.2022.100434",
         repository="https://github.com/cran/scTenifoldKnk"),
    dict(method="CellOracle", implementation="celloracle 0.20.0",
         family="network topology (base GRN + per-cluster GRN)",
         needs_perturbation_training_data="no",
         zero_shot_on_observational_data="yes",
         knockable_scope="transcription factors present in the base GRN index only; non-TF genes cannot be knocked out",
         output_definition="simulated expression shift (delta X) and its projection onto the embedding (transition vectors)",
         single_gene_ranking="partly (delta magnitude, no calibrated score)",
         topology_or_expression_confound_assessed="yes - this study (t131_celloracle_tf.csv)",
         citation_doi="10.1038/s41586-022-05688-9",
         repository="https://github.com/morris-lab/CellOracle"),
    dict(method="scGen", implementation="scgen (Theis lab)",
         family="supervised perturbation prediction",
         needs_perturbation_training_data="yes (paired control/perturbed cells)",
         zero_shot_on_observational_data="no",
         knockable_scope="perturbations present in the training data only",
         output_definition="predicted post-perturbation expression profiles per cell",
         single_gene_ranking="no (no per-gene knockout score)",
         topology_or_expression_confound_assessed="not applicable (requires real perturbations)",
         citation_doi="10.1038/s41592-019-0494-8",
         repository="https://github.com/theislab/scgen"),
    dict(method="GEARS", implementation="GEARS (Leskovec lab)",
         family="supervised perturbation prediction (graph neural network)",
         needs_perturbation_training_data="yes",
         zero_shot_on_observational_data="no (generalises to unseen perturbations only within a trained perturbation space)",
         knockable_scope="genes covered by the training perturbation library",
         output_definition="predicted transcriptional change for the top-20 differentially expressed genes",
         single_gene_ranking="no",
         topology_or_expression_confound_assessed="partly (uses a gene-gene graph, but validated against real Perturb-seq)",
         citation_doi="10.1038/s41587-023-01905-6",
         repository="https://github.com/snap-stanford/GEARS"),
    dict(method="CPA", implementation="CPA (Theis lab)",
         family="supervised perturbation prediction (autoencoder)",
         needs_perturbation_training_data="yes",
         zero_shot_on_observational_data="no",
         knockable_scope="perturbations and covariates seen in training; unseen genes cannot be knocked out",
         output_definition="predicted expression for unseen perturbation/covariate combinations",
         single_gene_ranking="no",
         topology_or_expression_confound_assessed="partly (factorised latent space, evaluated on Perturb-seq)",
         citation_doi="10.15252/msb.202211517",
         repository="https://github.com/theislab/CPA"),
]

with open(os.path.join(OUT, "t132_method_classes.csv"), "w", newline="") as fh:
    w = csv.DictWriter(fh, fieldnames=COLS); w.writeheader(); w.writerows(ROWS)
print(f"wrote t132_method_classes.csv rows={len(ROWS)}")
for r in ROWS:
    print(f"  {r['method']:<26} family={r['family']:<45} zero-shot={r['zero_shot_on_observational_data']}")
```
