## Supplementary material for "Zero-shot virtual knock-out rankings do not recover causal genes from observational single-cell data": Source code for all analyses and figures: 73_r_vs_py_compare.py

```
#!/usr/bin/env python3
# 73_r_vs_py_compare.py — 任务 D1 落表：R 原版 vs Python 版实现一致性（t130_r_vs_py.csv）
# 判据 criteria_v2 D1-2：逐基因 Z 的 Spearman >= 0.70 且 top20 重合 >= 10/20 判"实现间一致"
# 说明：R 与 Python 计算的是同一算法、不同实现；两边的基因集由各自的方差取 top-N 决定，
#       因此先按基因名取交集再比较。
import os, glob, json
import numpy as np, pandas as pd
from scipy.stats import spearmanr, pearsonr

ROOT = "/media/a123/11/vko_structure_bias"
R_DIR = os.path.join(ROOT, "analysis_output", "12_method_classes", "r_runs", "hvg1000")
PY_DIR = os.path.join(ROOT, "analysis_output", "12_method_classes", "py_runs", "hvg1000")
OUT = os.path.join(ROOT, "analysis_output", "12_method_classes")
os.makedirs(OUT, exist_ok=True)

def load(dirpath):
    out = {}
    for f in sorted(glob.glob(os.path.join(dirpath, "ko_*.csv"))):
        if os.path.basename(f) == "ko_list.csv":
            continue
        df = pd.read_csv(f)
        # R 版列名 p-value（写回时保留），Python 版同名列
        g = str(df["ko_gene"].iloc[0]) if "ko_gene" in df.columns else os.path.basename(f)[3:-4]
        out[g] = df.set_index(df["Gene"].astype(str))
    return out

R = load(R_DIR); P = load(PY_DIR)
print(f"R KOs: {len(R)}  Python KOs: {len(P)}  common KOs: {len(set(R) & set(P))}")
rows = []
pooled_r, pooled_p = [], []
for g in sorted(set(R) & set(P)):
    a, b = R[g], P[g]
    common = sorted(set(a.index) & set(b.index))
    za = a.loc[common, "Z"].astype(float).values
    zb = b.loc[common, "Z"].astype(float).values
    ta = set(a["Z"].astype(float).sort_values(ascending=False).head(20).index)
    tb = set(b["Z"].astype(float).sort_values(ascending=False).head(20).index)
    rows.append(dict(scope=g, n_genes_shared=len(common),
                     spearman_Z=round(float(spearmanr(za, zb).correlation), 4),
                     pearson_Z=round(float(pearsonr(za, zb)[0]), 4),
                     top20_overlap=len(ta & tb),
                     n_sig_R=int((a.loc[common, "p-value"] < 0.05).sum()),
                     n_sig_Py=int((b.loc[common, "p-value"] < 0.05).sum()),
                     n_sig_shared=int(((a.loc[common, "p-value"] < 0.05) & (b.loc[common, "p-value"] < 0.05)).sum())))
    pooled_r.append(za); pooled_p.append(zb)

if pooled_r:
    za = np.concatenate(pooled_r); zb = np.concatenate(pooled_p)
    rows.append(dict(scope="POOLED(all KO x gene)", n_genes_shared=len(za),
                     spearman_Z=round(float(spearmanr(za, zb).correlation), 4),
                     pearson_Z=round(float(pearsonr(za, zb)[0]), 4),
                     top20_overlap=np.nan, n_sig_R=np.nan, n_sig_Py=np.nan, n_sig_shared=np.nan))

# 机制对照：各自 Z 与各自 WT 出度的 Spearman
for tag, d, odfile in (("R", R, os.path.join(R_DIR, "wt_outdegree_R.csv")),
                       ("Python", P, os.path.join(PY_DIR, "wt_outdegree.csv"))):
    if not os.path.exists(odfile) or not d:
        continue
    od = pd.read_csv(odfile).set_index("gene")["wt_outdegree"]
    zs = []
    for g, df in d.items():
        common = [x for x in df.index if x in od.index]
        if len(common) < 100:
            continue
        z = df.loc[common, "Z"].astype(float).values
        o = np.log10(np.clip(od.reindex(common).values, 1e-6, None))
        zs.append(spearmanr(z, o).correlation)
    rows.append(dict(scope=f"mechanism: {tag} Z vs own WT out-degree", n_genes_shared=int(np.median([len(d[g]) for g in d])),
                     spearman_Z=round(float(np.nanmedian(zs)), 4), pearson_Z=np.nan,
                     top20_overlap=np.nan, n_sig_R=np.nan, n_sig_Py=np.nan, n_sig_shared=np.nan))

df = pd.DataFrame(rows)
df.to_csv(os.path.join(OUT, "t130_r_vs_py.csv"), index=False)
print(df.to_string(index=False))
# 判据结论
gene_scopes = sorted(set(R) & set(P))
per = df[df.scope.isin(gene_scopes)]
if len(per):
    verdict = (per.spearman_Z.median() >= 0.70) and (per.top20_overlap.median() >= 10)
    print(f"\nmedian spearman={per.spearman_Z.median():.3f}, median top20 overlap={per.top20_overlap.median():.1f}")
    print(f"D1-2 verdict: {'CONSISTENT (problem is the method, not the implementation)' if verdict else 'NOT CONSISTENT (conclusion limited to scTenifoldpy 0.5.1)'}")
```
