## Supplementary material for "Zero-shot virtual knock-out rankings do not recover causal genes from observational single-cell data": Source code for all analyses and figures: 75_py_matched_run.py

```
#!/usr/bin/env python3
# 75_py_matched_run.py — 任务 D1 的 Python 侧对照运行（与 70_r_vs_py.R 参数对齐）
# 对齐点：基因数 1000（按方差取 top，同 R 侧规则）、细胞 1000（seed=1）、同一批 KO 基因、
#         n_nets=10、n_comp=3、q=0.95、ma_nDim=30、seed=1
# 与 R 侧的已知差异（写进 t130 的 note）：R 侧 qc=FALSE（不做 QC），Python 侧走 scTenifoldpy 的 QC，
#         因此两边共享基因数会小于 1000。
# 输出：analysis_output/12_method_classes/py_runs/hvg1000/{ko_<gene>.csv, wt_outdegree.csv, run_meta.json}
import os, sys, json, time, warnings
import numpy as np, pandas as pd
import scipy.io as sio, scipy.sparse as sp
import scTenifold
from scTenifold.core._base import scTenifoldKnk

warnings.filterwarnings("ignore")
ROOT = "/media/a123/11/vko_structure_bias"
SET = "ck155_GSE216651"
OUT = os.path.join(ROOT, "analysis_output", "12_method_classes", "py_runs", "hvg1000")
os.makedirs(OUT, exist_ok=True)
KO_GENES = ["LRRFIP1", "PRKG1", "RPS14", "RPL38", "FAU", "RPS7", "RPL29"]
N_GENES, N_CELLS = 1000, 1000

m = sp.csc_matrix(sio.mmread(os.path.join(ROOT, "data", SET, "expr.mtx")))
genes = [l.strip() for l in open(os.path.join(ROOT, "data", SET, "genes.txt"))]
cells = [l.strip() for l in open(os.path.join(ROOT, "data", SET, "cells.txt"))]
rng = np.random.default_rng(1)
if len(cells) > N_CELLS:
    keep = np.sort(rng.choice(len(cells), N_CELLS, replace=False))
    m = m[:, keep]; cells = [cells[i] for i in keep]
# 与 R 侧相同的基因选择规则：对抽样后的细胞算方差，取 top N
mu = np.asarray(m.mean(1)).ravel()
mu2 = np.asarray(m.multiply(m).mean(1)).ravel()
var = mu2 - mu ** 2
top = np.argsort(-var)[:N_GENES]
m = m[top, :]; genes = [genes[i] for i in top]
import math
print(f"matrix: {m.shape[0]} genes x {m.shape[1]} cells", flush=True)
df = pd.DataFrame(m.toarray().astype(np.float32), index=genes, columns=cells)

kws = dict(strict_lambda=0, ko_method="default",
    qc_kws=dict(min_lib_size=1000, remove_outlier_cells=True, min_percent=0.05, max_mito_ratio=0.1),
    nc_kws=dict(n_nets=10, n_samp_cells=min(N_CELLS, df.shape[1]), n_comp=3, q=0.95,
                backend="joblib-loky", n_jobs=8, random_state=1),
    td_kws=dict(K=3, random_state=1), ma_kws=dict(d=30), dr_kws=dict())
t0 = time.time()
sc = scTenifoldKnk(df, ko_genes=[], **kws)
for st in ("qc", "nc", "td"):
    ts = time.time(); sc.run_step(st); print(f"{st} {time.time()-ts:.1f}s", flush=True)
avail = list(sc.QC_dict["WT"].index)
print(f"QC kept {len(avail)} genes, {sc.QC_dict['WT'].shape[1]} cells", flush=True)
nets = sc.network_dict["WT"]
M = sum(n.toarray() if sp.issparse(n) else np.asarray(n) for n in nets) / len(nets)
pd.DataFrame({"gene": list(sc.shared_gene_names), "wt_outdegree": np.abs(M).sum(1)}).to_csv(
    os.path.join(OUT, "wt_outdegree.csv"), index=False)
for g in KO_GENES:
    if g not in avail:
        print(f"SKIP {g} (dropped by QC)", flush=True); continue
    ts = time.time()
    sc.run_step("ko", ko_genes=[g]); sc.run_step("ma"); sc.run_step("dr")
    r = sc.d_regulation.copy(); r["ko_gene"] = g
    r.to_csv(os.path.join(OUT, f"ko_{g}.csv"), index=False)
    print(f"{g}: {time.time()-ts:.1f}s p<0.05={int((r['p-value']<0.05).sum())}", flush=True)
json.dump(dict(n_genes=N_GENES, n_cells=N_CELLS, n_genes_qc=len(avail),
               n_cells_qc=int(sc.QC_dict["WT"].shape[1]), n_nets=10, n_comp=3,
               n_samp_cells=min(N_CELLS, df.shape[1]), ko_genes=KO_GENES,
               setup_seconds=round(time.time() - t0, 1)),
          open(os.path.join(OUT, "run_meta.json"), "w"), indent=2)
print("DONE 75_py_matched_run", flush=True)
```
