## Supplementary material for "Zero-shot virtual knock-out rankings do not recover causal genes from observational single-cell data": Source code for all analyses and figures: 77_practical_guidance.py

```
#!/usr/bin/env python3
# 77_practical_guidance.py — "读者该怎么用"的正面小节（用现成数据，不新跑模型）
# 目的：不只说"虚拟敲除不能用"，而是给出可执行替代方案的量化证据：
#   在"预测基因是否必需"这个真实任务上，虚拟敲除分数 vs 表达量 vs 检出率，谁更好、好多少。
# 数据源：analysis_output/05_downstream/layer5c_detail.csv（330 次随机敲除，6 个数据集）
# 输出：
#   analysis_output/13_practical/t140_per_dataset_baselines.csv  每数据集三种排序的 AUROC 与胜负
#   analysis_output/13_practical/t141_gain_bootstrap.csv         合并增益（基线−虚拟）与 1000 次 bootstrap CI
import os, numpy as np, pandas as pd
from sklearn.metrics import roc_auc_score

ROOT = "/media/a123/11/vko_structure_bias"
OUT = os.path.join(ROOT, "analysis_output", "13_practical")
os.makedirs(OUT, exist_ok=True)
RNG = np.random.default_rng(20261118)

d = pd.read_csv(os.path.join(ROOT, "analysis_output/05_downstream/layer5c_detail.csv"))
d = d.dropna(subset=["is_essential"])
print(f"loaded {len(d)} knockouts over {d.dataset.nunique()} datasets")

METRICS = {"virtual_ko_nsig": "n_p_lt_05", "baseline_expression": "mean_count",
           "baseline_detect_rate": "detect_rate"}

rows = []
for ds, sub in d.groupby("dataset"):
    if sub.is_essential.nunique() < 2:
        continue
    r = dict(dataset=ds, n_ko=len(sub), n_essential=int(sub.is_essential.sum()))
    for k, col in METRICS.items():
        r[k] = round(float(roc_auc_score(sub.is_essential, sub[col])), 4)
    base_best = max(r["baseline_expression"], r["baseline_detect_rate"])
    r["best_baseline"] = "expression" if r["baseline_expression"] >= r["baseline_detect_rate"] else "detect_rate"
    r["best_baseline_auroc"] = base_best
    r["gain_best_baseline_minus_virtual"] = round(base_best - r["virtual_ko_nsig"], 4)
    r["winner"] = "baseline" if base_best > r["virtual_ko_nsig"] else "virtual_ko"
    rows.append(r)

# 合并口径（330 次敲除）＋ bootstrap
def pooled_auc(df, col):
    return float(roc_auc_score(df.is_essential, df[col]))

pooled = dict(dataset="POOLED(6 datasets)", n_ko=len(d), n_essential=int(d.is_essential.sum()))
for k, col in METRICS.items():
    pooled[k] = round(pooled_auc(d, col), 4)
pooled["best_baseline"] = "detect_rate"
pooled["best_baseline_auroc"] = pooled["baseline_detect_rate"]
pooled["gain_best_baseline_minus_virtual"] = round(pooled["baseline_detect_rate"] - pooled["virtual_ko_nsig"], 4)
pooled["winner"] = "baseline" if pooled["best_baseline_auroc"] > pooled["virtual_ko_nsig"] else "virtual_ko"
rows.append(pooled)

df = pd.DataFrame(rows)
df.to_csv(os.path.join(OUT, "t140_per_dataset_baselines.csv"), index=False)
print(df[["dataset", "n_ko", "virtual_ko_nsig", "baseline_expression", "baseline_detect_rate",
          "gain_best_baseline_minus_virtual", "winner"]].to_string(index=False))

# bootstrap：合并样本内按细胞系/基因重采样，给"基线−虚拟"的 95% CI
gains_det, gains_expr = [], []
idx = np.arange(len(d))
for _ in range(1000):
    b = d.iloc[RNG.choice(idx, size=len(idx), replace=True)]
    if b.is_essential.nunique() < 2:
        continue
    try:
        gains_det.append(roc_auc_score(b.is_essential, b.detect_rate) - roc_auc_score(b.is_essential, b.n_p_lt_05))
        gains_expr.append(roc_auc_score(b.is_essential, b.mean_count) - roc_auc_score(b.is_essential, b.n_p_lt_05))
    except Exception:
        continue

def ci(v):
    v = np.array(v)
    return round(float(np.mean(v)), 4), round(float(np.percentile(v, 2.5)), 4), round(float(np.percentile(v, 97.5)), 4)

boot = pd.DataFrame([
    dict(comparison="detect_rate − virtual_ko", point=pooled["baseline_detect_rate"] - pooled["virtual_ko_nsig"],
         boot_mean=ci(gains_det)[0], ci_lo=ci(gains_det)[1], ci_hi=ci(gains_det)[2],
         frac_resamples_positive=round(float(np.mean(np.array(gains_det) > 0)), 4)),
    dict(comparison="expression − virtual_ko", point=pooled["baseline_expression"] - pooled["virtual_ko_nsig"],
         boot_mean=ci(gains_expr)[0], ci_lo=ci(gains_expr)[1], ci_hi=ci(gains_expr)[2],
         frac_resamples_positive=round(float(np.mean(np.array(gains_expr) > 0)), 4)),
])
boot.to_csv(os.path.join(OUT, "t141_gain_bootstrap.csv"), index=False)
print()
print(boot.to_string(index=False))
print(f"\nwrote {OUT}/t140_per_dataset_baselines.csv rows={len(df)} and t141_gain_bootstrap.csv")
```
