## Supplementary material for "Zero-shot virtual knock-out rankings do not recover causal genes from observational single-cell data": Source code for all analyses and figures: 90_manifest.py

```
#!/usr/bin/env python3
# 90_manifest.py — 补分析全部表格的登记表（handoff 硬规矩 2：没落盘、没登记的数字不许进报告）
# 输出 tracking/manifest_tables.csv：表名 / 脚本 / 输入 / 行数 / 生成时间 / md5 / 字节数
import os, csv, glob, hashlib, datetime
import pandas as pd

ROOT = "/media/a123/11/vko_structure_bias"
MAN = os.path.join(ROOT, "tracking", "manifest_tables.csv")

# (表文件, 产出脚本, 输入来源说明)
ENTRIES = [
    ("analysis_output/09_positive_control/t100_sim_registry.csv", "47/41_sim_generate", "data/sim/grid_spec.csv + data/sim/calib/*"),
    ("analysis_output/09_positive_control/t101_diagnostic_by_regime.csv", "43_sim_score", "analysis_output/09_positive_control/runs/*"),
    ("analysis_output/09_positive_control/t102_threshold_roc.csv", "45_threshold_roc", "t101_diagnostic_by_regime.csv"),
    ("analysis_output/09_positive_control/t103_fit_quality.csv", "44_sim_fit_quality", "runs/* + data/sim/calib/calib.json"),
    ("analysis_output/10_thirdparty/t110_thirdparty_datasets.csv", "54_thirdparty_tables", "data/thirdparty/export/*/export_info.txt + tracking/download_log.txt"),
    ("analysis_output/10_thirdparty/t111_thirdparty_reports.csv", "54_thirdparty_tables", "tool/example_GSE*/report.json"),
    ("analysis_output/10_thirdparty/t112_runtime.csv", "54_thirdparty_tables", "tool/example_GSE*/report.json + logs/53_*.log"),
    ("analysis_output/11_fullscale/t120_fullscale.csv", "61_fullscale_tables", "analysis_output/02_ko_outputs/*"),
    ("analysis_output/11_fullscale/t121_runtime.csv", "61_fullscale_tables", "analysis_output/02_ko_outputs/*/run_meta.json"),
    ("analysis_output/12_method_classes/t130_r_vs_py.csv", "73_r_vs_py_compare", "r_runs/hvg2000/ko_*.csv vs 02_ko_outputs/ck155_GSE216651_hvg2000/ko_*.csv"),
    ("analysis_output/12_method_classes/celloracle/t131_celloracle_tf.csv", "71_celloracle_run", "data/ck155_GSE216651 + hg19 motif base GRN"),
    ("analysis_output/12_method_classes/celloracle/t131b_celloracle_knnock.csv", "71_celloracle_run", "同上"),
    ("analysis_output/12_method_classes/t132_method_classes.csv", "72_method_classes", "文献（DOI 见表内）"),
    ("analysis_output/09_positive_control/t104_real_reference.csv", "43b_real_reference", "analysis_output/03_mechanism/*/op_features.csv"),
    ("analysis_output/13_practical/t140_per_dataset_baselines.csv", "77_practical_guidance",
     "analysis_output/05_downstream/layer5c_detail.csv（330 次敲除）"),
    ("analysis_output/13_practical/t141_gain_bootstrap.csv", "77_practical_guidance",
     "同上，1000 次 bootstrap"),
    ("tool/vko_check_repo/docs/panel.csv", "tool/vko_check_repo/scripts/build_panel.py", "12 个公共数据集"),
]

def md5(p):
    h = hashlib.md5()
    with open(p, "rb") as fh:
        for c in iter(lambda: fh.read(1 << 20), b""):
            h.update(c)
    return h.hexdigest()

rows = []
for rel, script, inp in ENTRIES:
    p = os.path.join(ROOT, rel)
    if not os.path.exists(p):
        rows.append(dict(table=rel, script=script, inputs=inp, rows="", mtime="",
                         md5="", bytes="", status="MISSING"))
        continue
    n = ""
    if p.endswith(".csv"):
        try:
            n = len(pd.read_csv(p))
        except Exception:
            n = ""
    rows.append(dict(table=rel, script=script, inputs=inp, rows=n,
                     mtime=datetime.datetime.fromtimestamp(os.path.getmtime(p)).strftime("%Y-%m-%d %H:%M:%S"),
                     md5=md5(p), bytes=os.path.getsize(p), status="OK"))
df = pd.DataFrame(rows)
df.to_csv(MAN, index=False)
print(df[["table", "rows", "md5", "status"]].to_string(index=False))
print(f"\nwrote {MAN} rows={len(df)} ok={int((df.status=='OK').sum())} missing={int((df.status=='MISSING').sum())}")
```
