## Supplementary material for "Zero-shot virtual knock-out rankings do not recover causal genes from observational single-cell data": Source code for all analyses and figures: 91_panel_build.py

```
#!/usr/bin/env python3
# 91_panel_build.py — 任务 F-4：预计算诊断面板
# 把九个既有公共数据集（主分析口径）+ 三个第三方数据集（本次 vko_check 运行）合成一张 CSV，
# 作为"别人可以直接查"的资源。九个数据集不重跑，直接从已落盘的落盘结果重算四特征 op_r2。
# 输出 tool/vko_check_repo/docs/panel.csv
import os, glob, json
import numpy as np, pandas as pd
from sklearn.ensemble import HistGradientBoostingRegressor
from sklearn.model_selection import KFold, cross_val_predict
from sklearn.metrics import r2_score
from scipy.stats import spearmanr

ROOT = "/media/a123/11/vko_structure_bias"
REPO = os.path.join(ROOT, "tool", "vko_check_repo")
OUT = os.path.join(REPO, "docs", "panel.csv")
KO = os.path.join(ROOT, "analysis_output", "02_ko_outputs")
MECH = os.path.join(ROOT, "analysis_output", "03_mechanism")
C5, C8 = 0.50, 0.80

def grade(r2):
    return "RED" if r2 > C8 else ("AMBER" if r2 >= C5 else "GREEN")

rows = []
# ---- 九个既有数据集 ----
for d in sorted(glob.glob(os.path.join(MECH, "*"))):
    name = os.path.basename(d)
    if name.startswith(("gf_", "py_single", "r_", "r_vs")) or "_8k_c" in name:
        continue
    f = os.path.join(d, "op_features.csv")
    if not os.path.exists(f):
        continue
    df = pd.read_csv(f)
    X = df[["log_outdeg", "log_mean", "detect_rate", "log_var"]].fillna(0).values
    y = df["mean_z"].values
    if len(y) < 100:
        continue
    pred = cross_val_predict(HistGradientBoostingRegressor(max_iter=200, learning_rate=0.05, random_state=1),
                             X, y, cv=KFold(5, shuffle=True, random_state=1))
    r2 = float(r2_score(y, pred)); rho = float(spearmanr(pred, y).correlation)
    meta = {}
    mp = os.path.join(KO, name, "run_meta.json")
    if os.path.exists(mp):
        meta = json.load(open(mp))
    tim = os.path.join(KO, name, "timings.csv")
    ko_med = float(pd.read_csv(tim)["seconds"].median()) if os.path.exists(tim) else None
    gse = "GSE" + name.split("GSE")[1].split("_")[0] if "GSE" in name else name
    variant = ""
    if "_hvg" in name:
        variant = " (HVG " + name.split("_hvg")[1] + ")"
    rows.append(dict(dataset=gse + variant, source="public reanalysis", n_genes=len(df),
                     n_cells=meta.get("matrix_dims", [None, None])[1],
                     n_ko=meta.get("n_ko"), n_nets=meta.get("n_nets"),
                     n_samp_cells=meta.get("n_samp_cells"),
                     zero_outdegree_rate=round(float((df["log_outdeg"] <= -5.999).mean()), 4),
                     op_r2=round(r2, 4), op_spearman=round(rho, 4), grade=grade(r2),
                     setup_seconds=meta.get("setup_seconds"), ko_seconds_median=ko_med))
# ---- 三个第三方数据集（取 HVG 5000 档） ----
for d in sorted(glob.glob(os.path.join(ROOT, "tool", "example_GSE*"))):
    rp = os.path.join(d, "report.json")
    if not os.path.exists(rp):
        continue
    r = json.load(open(rp))
    gse = os.path.basename(d).replace("example_", "").replace("_hvg10000", " (HVG 10000)")
    rows.append(dict(dataset=gse, source="third-party (this study)",
                     n_genes=r["qc"]["genes"], n_cells=r["qc"]["cells"],
                     n_ko=r["n_diagnostic_kos"], n_nets=r["parameters"]["n_nets"],
                     n_samp_cells=r["parameters"]["n_samp_cells"],
                     zero_outdegree_rate=r["zero_outdegree_rate"], op_r2=r["op_r2"],
                     op_spearman=r["op_spearman"], grade=r["grade"],
                     setup_seconds=None, ko_seconds_median=None))
df = pd.DataFrame(rows).sort_values(["grade", "op_r2"])
df.to_csv(OUT, index=False)
print(df.to_string(index=False))
print(f"\nwrote {OUT} rows={len(df)}")
```
