## Supplementary material for "Zero-shot virtual knock-out rankings do not recover causal genes from observational single-cell data": Source code for all analyses and figures: 92_make_examples.py

```
#!/usr/bin/env python3
# 92_make_examples.py — 任务 F：生成仓库 examples/ 下的脱敏示例（只保留 GSE 号，不含内部路径）
# 每个示例：300 个细胞 × 2000 个高变基因的 MatrixMarket 目录 + 一份用 vko_check 跑出来的报告。
# 用法：python 92_make_examples.py
import os, sys, json, shutil, subprocess
import numpy as np, pandas as pd
import scipy.io as sio, scipy.sparse as sp

ROOT = "/media/a123/11/vko_structure_bias"
REPO = os.path.join(ROOT, "tool", "vko_check_repo")
EX = os.path.join(REPO, "examples")
PY = sys.executable
TRIPLET = [
    ("GSE216651", os.path.join(ROOT, "data", "ck155_GSE216651"), "PRG4,CDKN1A,COL6A1", 216651),
    ("GSE310797", os.path.join(ROOT, "data", "ck147_GSE310797"), "KRT14,CD3D,COL1A1", 310797),
]
N_CELLS, N_GENES = 300, 2000   # 示例规模；vko_check 用全部 2000 基因建网，避免 QC 因文库过小删细胞

def main():
    for name, src, genes, _ in TRIPLET:
        outd = os.path.join(EX, name)
        os.makedirs(outd, exist_ok=True)
        m = sp.csc_matrix(sio.mmread(os.path.join(src, "expr.mtx")))
        gs = pd.read_csv(os.path.join(src, "gene_stats.tsv"), sep="\t").set_index("gene")
        genes_all = [l.strip() for l in open(os.path.join(src, "genes.txt"))]
        cells_all = [l.strip() for l in open(os.path.join(src, "cells.txt"))]
        gs = gs.loc[genes_all]
        top = gs.sort_values("var_count", ascending=False).index.tolist()[:N_GENES]
        idx = [genes_all.index(g) for g in top]
        rng = np.random.default_rng(1)
        keep = np.sort(rng.choice(len(cells_all), size=min(N_CELLS, len(cells_all)), replace=False))
        sub = sp.csc_matrix(m[idx, :][:, keep])
        sio.mmwrite(os.path.join(outd, "expr.mtx"), sub)
        open(os.path.join(outd, "genes.txt"), "w").write("\n".join(top) + "\n")
        open(os.path.join(outd, "cells.txt"), "w").write(
            "\n".join(f"cell{i:04d}" for i in range(sub.shape[1])) + "\n")   # 条码脱敏
        print(f"{name}: {sub.shape[0]} genes x {sub.shape[1]} cells -> {outd}", flush=True)
        # 用打的包跑一遍，报告直接放进示例目录
        env = dict(os.environ, PYTHONPATH=REPO)
        cmd = [PY, "-m", "vko_check.cli", "--input", outd, "--genes", genes,
               "--n-genes", "2000", "--n-nets", "5", "--n-samp-cells", "200",
               "--n-probe", "4", "--n-jobs", "8", "--out", os.path.join(outd, "report")]
        subprocess.run(cmd, check=True, env=env, stdout=subprocess.DEVNULL)
        rep = json.load(open(os.path.join(outd, "report", "report.json")))
        # 报告里的输入路径改成相对路径（否则会把本机绝对路径带进仓库）
        rep["input"]["path"] = f"examples/{name}"
        json.dump(rep, open(os.path.join(outd, "report", "report.json"), "w"), indent=2)
        txt = open(os.path.join(outd, "report", "report.txt")).read()
        txt = txt.replace(outd, f"examples/{name}")
        open(os.path.join(outd, "report", "report.txt"), "w").write(txt)
        print(f"  report grade={rep['grade']} op_r2={rep['op_r2']} zero={rep['zero_outdegree_rate']}",
              flush=True)

if __name__ == "__main__":
    main()
```
