## Supplementary material for "Zero-shot virtual knock-out rankings do not recover causal genes from observational single-cell data": Source code for all analyses and figures: 94_check_repo.py

```
#!/usr/bin/env python3
# 94_check_repo.py — 任务 F 上传前检查（criteria F-4）
# 四项必查：包内无中文、无内部项目代号（ck/CK/hh/honghui/ck1xx）、无本机绝对路径、无 >100MB 文件
# 输出：analysis_output/12_method_classes/repo_precheck.csv（逐文件命中数）+ 终端汇总
import os, re, csv
ROOT = "/media/a123/11/vko_structure_bias"
REPO = os.path.join(ROOT, "tool", "vko_check_repo")
OUT = os.path.join(ROOT, "analysis_output", "12_method_classes", "repo_precheck.csv")
CJK = re.compile(r"[\u4e00-\u9fff]")
CODENAME = re.compile(r"(?<![A-Za-z])(ck\d{3}|CK\d{3}|hh\d{3}|honghui|ck155|ck147)(?![A-Za-z])")
ABSPATH = re.compile(r"(/media/|/home/|/mnt/|C:\\\\|/Users/)")
TEXT_EXT = {".py", ".md", ".txt", ".yml", ".yaml", ".toml", ".cff", ".cfg", ".sh", ".json"}

rows = []
for dirpath, dirnames, filenames in os.walk(REPO):
    dirnames[:] = [d for d in dirnames if d not in ("__pycache__", ".pytest_cache", ".git")]
    for fn in filenames:
        p = os.path.join(dirpath, fn)
        rel = os.path.relpath(p, REPO)
        size = os.path.getsize(p)
        row = dict(file=rel, bytes=size, cjk=0, codename=0, abspath=0, big=int(size > 100 * 1024 * 1024))
        if os.path.splitext(fn)[1].lower() in TEXT_EXT:
            try:
                txt = open(p, encoding="utf-8", errors="ignore").read()
                row["cjk"] = len(CJK.findall(txt))
                row["codename"] = len(CODENAME.findall(txt))
                row["abspath"] = len(ABSPATH.findall(txt))
            except Exception:
                pass
        rows.append(row)
os.makedirs(os.path.dirname(OUT), exist_ok=True)
with open(OUT, "w", newline="") as fh:
    w = csv.DictWriter(fh, fieldnames=["file", "bytes", "cjk", "codename", "abspath", "big"])
    w.writeheader(); w.writerows(rows)

bad = [r for r in rows if r["cjk"] or r["codename"] or r["abspath"] or r["big"]]
print(f"files scanned: {len(rows)}")
print(f"total size: {sum(r['bytes'] for r in rows)/1e6:.2f} MB")
print(f"violations: {len(bad)}")
for r in bad:
    print(f"  {r['file']}: cjk={r['cjk']} codename={r['codename']} abspath={r['abspath']} big={r['big']}")
print(f"\nwrote {OUT}")
```
