## Supplementary material for "Zero-shot virtual knock-out rankings do not recover causal genes from observational single-cell data": Source code for all analyses and figures: 98_runtime_remeasure.sh

```
#!/usr/bin/env bash
# 98_runtime_remeasure.sh — 在机器空闲时重测 vko_check 的耗时（B-4 要写进论文的数）
# 之前那六个运行是在 load 300–420 下测的（345–1617 s），不能直接写进论文。
# 本脚本等网格跑满后，**串行**重跑三个数据集 × 两档 HVG（每次只跑一个，避免互相抢核），
# 记录总耗时、单敲除耗时，输出 t112b_runtime_quiet.csv 并追加进早间汇报。
set -u
ROOT=/media/a123/11/vko_structure_bias
cd "$ROOT" || exit 1
PY=/home/a123/.venvs/sctenifold_py310/bin/python
export PYTHONPATH=$ROOT/tool/vko_check_repo
OUT=$ROOT/analysis_output/10_thirdparty
LOG=$ROOT/logs/98_runtime_remeasure.log
REP=$ROOT/早间汇报_20261118.txt
say() { echo "[$(date +%F' '%H:%M:%S)] $*" | tee -a "$LOG"; }

say "START，等网格跑满（36 个 run_meta）再开始"
DEADLINE=$(( $(date +%s) + 10*3600 ))
while :; do
  n=$(ls analysis_output/09_positive_control/runs/*/run_meta.json 2>/dev/null | wc -l)
  [ "$n" -ge 36 ] && { say "网格已满 $n/36，开始耗时重测"; break; }
  [ "$(date +%s)" -gt "$DEADLINE" ] && { say "TIMEOUT 10h，当前 $n/36，仍按现状开始"; break; }
  sleep 180
done
# 等 60 秒让收尾的重算先跑完，避免争 CPU
sleep 60

CSV=$OUT/t112b_runtime_quiet.csv
[ -f "$CSV" ] || echo "gse,hvg,wall_seconds,per_ko_median_seconds,n_ko_measured,load_at_start" > "$CSV"

run_one () {  # $1=gse $2=genes $3=hvg
  local gse=$1 genes=$2 ng=$3 out tmp
  out="$ROOT/tool/quiet_${gse}_hvg${ng}"
  tmp="$ROOT/logs/98_${gse}_hvg${ng}.log"
  local ld; ld=$(cut -d' ' -f1 /proc/loadavg)
  local t0 t1
  t0=$(date +%s)
  $PY -m vko_check.cli --input "data/thirdparty/export/$gse" --genes "$genes" \
      --n-genes "$ng" --n-nets 10 --n-samp-cells 2000 --n-probe 10 --n-jobs 8 \
      --out "$out" > "$tmp" 2>&1
  local rc=$?
  t1=$(date +%s)
  local per_ko
  per_ko=$(grep -oP '(?<=\]\s)\S+:\s\K[0-9.]+' "$tmp" | awk '{s+=$1; n++} END {if (n) printf "%.2f", s/n; else print ""}')
  local nko; nko=$(grep -c "process dr finished" "$tmp" || true)
  say "$gse HVG$ng: exit=$rc wall=$((t1-t0))s 单敲除均 $per_ko s（$nko 次），开始时 load=$ld"
  echo "$gse,$ng,$((t1-t0)),${per_ko:-},${nko:-},$ld" >> "$CSV"
}

run_one GSE115469 "ALB,APOA1,KRT19,CD68,PTPRC,COL1A1" 5000
run_one GSE141259 "Sftpc,Col1a1,Ptprc,Pecam1,Acta2,Cd68"  5000
run_one GSE134520 "EPCAM,PTPRC,COL1A1,PECAM1,MUC5AC,CD68" 5000
run_one GSE115469 "ALB,APOA1,KRT19,CD68,PTPRC,COL1A1" 10000
run_one GSE141259 "Sftpc,Col1a1,Ptprc,Pecam1,Acta2,Cd68"  10000
run_one GSE134520 "EPCAM,PTPRC,COL1A1,PECAM1,MUC5AC,CD68" 10000

{
  echo ""
  echo "────────────────────────────────────────"
  echo "十三 耗时重测（机器空闲、串行执行，$(date +%F' '%H:%M)）"
  echo "────────────────────────────────────────"
  echo "对照：之前那批是在 load 300–420 下测的（345–1617 s），以下是串行空闲口径："
  cat "$CSV"
  echo ""
  echo "判据 B-4（单数据集全流程 < 10 分钟）：见上表 wall_seconds 列。"
} >> "$REP"
say "appended runtime block"
say "DONE 98_runtime_remeasure"
```
