## Supplementary material for "Zero-shot virtual knock-out rankings do not recover causal genes from observational single-cell data": Source code for all analyses and figures: 99_night_finish.sh

```
#!/usr/bin/env bash
# 99_night_finish.sh — 夜间自动收尾：等三个 5000 基因档跑满 → 重算 t101/t102/t103 → 重登 manifest
#                        → 把结果追加进早间汇报。全是幂等的，可以重复跑。
# 用法：bash scripts/99_night_finish.sh
set -u
ROOT=/media/a123/11/vko_structure_bias
cd "$ROOT" || exit 1
REP=$ROOT/早间汇报_20261118.txt
LOG=$ROOT/logs/99_night_finish.log
say() { echo "[$(date +%F' '%H:%M:%S)] $*" | tee -a "$LOG"; }

TRIO="A1_g5000_c2000_s1 A2_g5000_c2000_s1 A3_g5000_c2000_s1"
say "START 99_night_finish"

# 1 等三个 5000 基因档跑完（run_meta.json 只在整轮结束时写）
DEADLINE=$(( $(date +%s) + 6*3600 ))
while :; do
  done_n=0
  for s in $TRIO; do [ -f "analysis_output/09_positive_control/runs/$s/run_meta.json" ] && done_n=$((done_n+1)); done
  if [ "$done_n" -eq 3 ]; then say "trio done (3/3)"; break; fi
  if [ "$(date +%s)" -gt "$DEADLINE" ]; then say "TIMEOUT waiting trio, done=$done_n/3"; break; fi
  sleep 120
done

# 2 重算三张表（43 会跳过 PILOT_*，只收有 run_meta 的运行）
say "rescore t101"
python3 scripts/43_sim_score.py --pattern "*" > logs/99_t101.log 2>&1 && say "t101 ok" || say "t101 FAILED"
say "rescore t102"
python3 scripts/45_threshold_roc.py > logs/99_t102.log 2>&1 && say "t102 ok" || say "t102 FAILED"
say "rescore t103"
python3 scripts/44_sim_fit_quality.py --pattern "*" > logs/99_t103.log 2>&1 && say "t103 ok" || say "t103 FAILED"
say "rebuild panel"
python3 scripts/91_panel_build.py > logs/99_panel.log 2>&1 && say "panel ok" || say "panel FAILED"
say "manifest"
python3 scripts/90_manifest.py > logs/99_manifest.log 2>&1 && say "manifest ok" || say "manifest FAILED"

# 3 把结果追加进早间汇报
{
  echo ""
  echo "────────────────────────────────────────"
  echo "八 夜间自动追加（$(date +%F' '%H:%M)）"
  echo "────────────────────────────────────────"
  echo ""
  echo "【t101 现有的全部行】"
  python3 - <<'PY'
import pandas as pd, os
p='/media/a123/11/vko_structure_bias/analysis_output/09_positive_control/t101_diagnostic_by_regime.csv'
d=pd.read_csv(p)
cols=[c for c in ['sim_id','n_ko','op_r2','zero_outdegree_rate','top20_overlap_median','auroc_causal_vs_bg','fisher_or_top20','grade'] if c in d.columns]
print(d[cols].to_string(index=False))
PY
  echo ""
  echo "【t102 关键行】"
  grep -E "auroc|t_low_youden|t_high_RED|separation_gap|current_rule_frac_RED" logs/99_t102.log | head -8
  echo ""
  echo "【t103 拟合门】"
  grep -E "fit_pass|sim_id" logs/99_t103.log | head -10
  echo ""
  echo "【t131 CellOracle】"
  if [ -f analysis_output/12_method_classes/celloracle/t131_celloracle_tf.csv ]; then
    python3 -c "
import pandas as pd
d=pd.read_csv('analysis_output/12_method_classes/celloracle/t131_celloracle_tf.csv')
print(d.to_string(index=False))"
    echo "--- run_meta ---"
    cat analysis_output/12_method_classes/celloracle/run_meta.json 2>/dev/null
  else
    echo "t131 尚未生成（CellOracle 未跑完或失败，日志见 logs/71_celloracle_v2.out 末尾）"
  fi
  echo ""
  echo "【manifest 状态】"
  tail -2 logs/99_manifest.log
} >> "$REP"
say "appended to $REP"
say "DONE 99_night_finish"
```
