## Supplementary material for "Zero-shot virtual knock-out rankings do not recover causal genes from observational single-cell data": Source code for all analyses and figures: 99b_wait_t131.sh

```
#!/usr/bin/env bash
# 99b_wait_t131.sh — 等 CellOracle 的 t131 出现，出现后追加进早间汇报（最多等 3 小时）
set -u
ROOT=/media/a123/11/vko_structure_bias
cd "$ROOT" || exit 1
REP=$ROOT/早间汇报_20261118.txt
LOG=$ROOT/logs/99b_wait_t131.log
say() { echo "[$(date +%F' '%H:%M:%S)] $*" | tee -a "$LOG"; }
T131=analysis_output/12_method_classes/celloracle/t131_celloracle_tf.csv
DEADLINE=$(( $(date +%s) + 3*3600 ))
say "START wait t131"
while :; do
  if [ -f "$T131" ]; then say "t131 found"; break; fi
  if [ "$(date +%s)" -gt "$DEADLINE" ]; then say "TIMEOUT (3h)"; break; fi
  sleep 120
done
{
  echo ""
  echo "────────────────────────────────────────"
  echo "九 CellOracle（t131）夜间追加（$(date +%F' '%H:%M)）"
  echo "────────────────────────────────────────"
  if [ -f "$T131" ]; then
    python3 -c "
import pandas as pd, json
d=pd.read_csv('$T131')
print(d.to_string(index=False))
print()
m=json.load(open('analysis_output/12_method_classes/celloracle/run_meta.json'))
print('run_meta:', json.dumps(m, ensure_ascii=False, indent=2)[:800])
print()
print('可敲/不可敲：')
print(pd.read_csv('analysis_output/12_method_classes/celloracle/t131b_celloracle_knnock.csv').to_string(index=False))
"
  else
    echo "3 小时内未生成 t131。最后 20 行日志："
    tail -20 logs/71_celloracle_v2.out | cut -c1-300
  fi
} >> "$REP"
say "appended t131 block"
```
