## Supplementary material for "Zero-shot virtual knock-out rankings do not recover causal genes from observational single-cell data": Source code for all analyses and figures: 99c_after_grid.sh

```
#!/usr/bin/env bash
# 99c_after_grid.sh — 网格跑满 36 个后自动重算 t101/t102/t103、重登 manifest、追加进早间汇报
set -u
ROOT=/media/a123/11/vko_structure_bias
cd "$ROOT" || exit 1
REP=$ROOT/早间汇报_20261118.txt
LOG=$ROOT/logs/99c_after_grid.log
say() { echo "[$(date +%F' '%H:%M:%S)] $*" | tee -a "$LOG"; }
say "START 99c_after_grid（等 36 个 run_meta）"
DEADLINE=$(( $(date +%s) + 8*3600 ))
while :; do
  n=$(ls analysis_output/09_positive_control/runs/*/run_meta.json 2>/dev/null | wc -l)
  if [ "$n" -ge 36 ]; then say "网格跑满: $n/36"; break; fi
  if [ "$(date +%s)" -gt "$DEADLINE" ]; then say "TIMEOUT 8h，当前 $n/36，按现有数据重算"; break; fi
  sleep 180
done

say "rescore t101/t102/t103"
python3 scripts/43_sim_score.py --pattern "*"  > logs/99c_t101.log 2>&1 && say "t101 ok" || say "t101 FAILED"
python3 scripts/45_threshold_roc.py             > logs/99c_t102.log 2>&1 && say "t102 ok" || say "t102 FAILED"
python3 scripts/44_sim_fit_quality.py --pattern "*" > logs/99c_t103.log 2>&1 && say "t103 ok" || say "t103 FAILED"
python3 scripts/90_manifest.py                  > logs/99c_manifest.log 2>&1 && say "manifest ok" || say "manifest FAILED"

{
  echo ""
  echo "────────────────────────────────────────"
  echo "十二 网格跑满后的重算（$(date +%F' '%H:%M)）"
  echo "────────────────────────────────────────"
  python3 - <<'PY'
import pandas as pd
base='/media/a123/11/vko_structure_bias/analysis_output/09_positive_control/'
d=pd.read_csv(base+'t101_diagnostic_by_regime.csv')
print(f"t101 共 {len(d)} 行；按 regime 汇总（op_r2 / 空敲除 / top20 重合中位 / 判定）：")
for reg, sub in d.groupby('regime'):
    g=sub.grade.value_counts().to_dict()
    print(f"  {reg}: n={len(sub)}  op_r2 中位 {sub.op_r2.median():.4f} "
          f"({sub.op_r2.min():.4f}–{sub.op_r2.max():.4f})  空敲除中位 {sub.zero_outdegree_rate.median():.4f}  "
          f"top20 中位 {sub.top20_overlap_median.median():.1f}  判定 {g}")
if 'auroc_causal_vs_bg' in d.columns:
    c=d[d.auroc_causal_vs_bg.notna()]
    if len(c):
        print(f"  因果恢复 AUROC：n={len(c)}，中位 {c.auroc_causal_vs_bg.median():.4f}")
        for reg, sub in c.groupby('regime'):
            print(f"    {reg}: AUROC 中位 {sub.auroc_causal_vs_bg.median():.4f}，Fisher OR 中位 {sub.get('fisher_or_top20', pd.Series([float('nan')])).median():.3f}")
print()
f=pd.read_csv(base+'t103_fit_quality.csv')
print(f"t103 拟合门：{int(f.fit_pass.sum())}/{len(f)} 通过")
print(f"  KS：基因数匹配档（5000 基因）中位 {f[f.n_genes==5000].degree_ks_vs_real.median():.4f}，"
      f"2000 基因档中位 {f[f.n_genes==2000].degree_ks_vs_real.median():.4f}")
print(f"  检出率中位 {f.detect_median_sim.median():.4f}（真实 0.289）、"
      f"结构特异性中位 {f.spec_median_sim.median():.4f}（真实 4.087）")
PY
  echo ""
  echo "【t102 关键行】"
  grep -E "auroc_A2|t_low_youden|t_high_RED|separation_gap|current_rule_frac_RED" logs/99c_t102.log | head -8
  echo ""
  echo "【manifest】"
  tail -1 logs/99c_manifest.log
} >> "$REP"
say "appended to $REP"
say "DONE 99c_after_grid"
```
