## Supplementary material for "Zero-shot virtual knock-out rankings do not recover causal genes from observational single-cell data": Source code for all analyses and figures: inspect_h5ad_var.py

```
import anndata as ad
p="/media/a123/11/红会虚拟敲除/scRNA.h5ad"
a=ad.read_h5ad(p, backed="r")
print("shape:", a.shape)
print("var_names[:5]:", list(a.var_names[:5]))
print("var columns:", list(a.var.columns))
print(a.var.head(3).to_string())
if a.raw is not None:
    print("raw shape:", a.raw.shape)
    print("raw var columns:", list(a.raw.var.columns))
    print("raw var_names[:5]:", list(a.raw.var_names[:5]))
    print(a.raw.var.head(3).to_string())
print("layers:", list(a.layers.keys()))
```
