## Supplementary material for "Zero-shot virtual knock-out rankings do not recover causal genes from observational single-cell data": Source code for all analyses and figures: 00_style.R

```
# =============================================================================
# 00_style.R — v3 唯一配色 / 字号 / 主题 / 保存入口
#   配色：全面沿用 V1（figures/ 那一版）的甲方 8 色卡，不引入任何新色相
#     #0B2D4A 深海军蓝 / #145C8D 深蓝 / #3A8FBD 中蓝 / #AFC9E6 浅蓝
#     #C7A2D9 淡紫 / #F4A7C1 粉 / #F8E7A1 淡黄 / #8B5A86 紫褐
#   版式：4 列紧凑网格，panel 绘图区接近 1.62 黄金矩形，面板间距 1pt 级
# =============================================================================
suppressPackageStartupMessages({
  library(ggplot2); library(patchwork); library(data.table); library(scales)
})
source("/home/a123/.hermes/skills/plothermes/scripts/plothermes_compose.R")
options(plothermes.autopilot = FALSE,
        plothermes.caption_auto = FALSE,
        plothermes.contrast_text = TRUE,
        plothermes.verbose = FALSE,
        plothermes.text_ratio = FALSE,
        plothermes.text_ratio_fix = FALSE,
        plothermes.clip_guard = FALSE,
        plothermes.margin_gate = FALSE,
        plothermes.outer_margin_pt = 4)

ROOT <- "/media/a123/11/vko_structure_bias"
OUT  <- file.path(ROOT, "figures_v3_20261119")
V2   <- file.path(ROOT, "analysis_output/14_figdata_v2")
FDIR <- file.path(ROOT, "analysis_output/07_figure_data")
rd2  <- function(f) data.table::fread(file.path(V2, paste0(f, ".csv")),
                                      check.names = FALSE, data.table = TRUE)
rd   <- function(f) data.table::fread(file.path(FDIR, paste0(f, ".csv")),
                                      check.names = FALSE, data.table = TRUE)

# ── V1 色卡（原样）──────────────────────────────────────────────────────────
PAL <- list(
  ink        = "#0B2D4A",
  blue_deep  = "#145C8D",
  blue_mid   = "#3A8FBD",
  blue_light = "#AFC9E6",
  lavender   = "#C7A2D9",
  pink       = "#F4A7C1",
  yellow     = "#F8E7A1",
  mauve      = "#8B5A86",
  green_ok   = "#7FAE72",   # V1 原色：仅用于诊断分级的 GREEN 档（交通灯语义）
  # V1 自己的派生（只做明度邻近，不换色相）
  blue_pale  = "#D8E6F2",
  lavender_lt= "#DDC9E8",
  pink_lt    = "#F9C9D8",
  yellow_dk  = "#E3CB79",
  mauve_lt   = "#B08CAB",
  grey       = "#8C8C8C",
  grey_lt    = "#D9D9D9",
  white      = "#FFFFFF"
)

# 语义锚定（与 V1 完全一致，跨图同一语义同色）
SEM <- list(
  tool        = PAL$blue_deep,   # scTenifoldKnk
  impl_py     = PAL$blue_deep,
  impl_r      = PAL$blue_mid,
  a1          = PAL$blue_deep,   # A1 拓扑驱动
  a2          = PAL$pink,        # A2 因果驱动
  a3          = PAL$lavender,    # A3 混合
  expr_base   = PAL$pink,        # 表达量排序
  det_base    = PAL$yellow,      # 检出率排序
  celloracle  = PAL$mauve,
  ribo        = PAL$blue_deep,
  mito        = PAL$mauve,
  other       = PAL$yellow_dk,
  thr         = PAL$grey,
  ref         = PAL$grey_lt,
  grade_green = PAL$green_ok,
  grade_amber = PAL$yellow_dk,
  grade_red   = PAL$pink
)

DS_COL <- c(GSE216651 = PAL$blue_deep, GSE310797 = PAL$blue_mid,
            GSE259378 = PAL$mauve,    GSE243292 = PAL$lavender,
            GSE162413 = PAL$pink,     GSE176155 = PAL$blue_light,
            GSE167186 = PAL$yellow_dk,GSE172410 = PAL$blue_pale,
            GSE234451 = PAL$mauve_lt)
DS_ORDER <- names(DS_COL)

REG_COL  <- c(A1 = PAL$blue_deep, A2 = PAL$pink, A3 = PAL$lavender)
REG_LAB  <- c(A1 = "A1 topology-driven", A2 = "A2 causal-driven", A3 = "A3 mixed")

# ── 字号（7.19in 宽 / 4 列网格的实测可读档）────────────────────────────────
FS <- list(axis_text = 5.6, axis_title = 6.2, strip = 5.8,
           annot = 4.7, tag = 9.0, title = 7.0, legend = 5.4)
LW <- list(border = 0.50, line = 0.62, thin = 0.32, pt_stroke = 0.22)

# geom_text 的 size 单位是 mm：pt -> mm
mm <- function(pt) round(pt / 2.845, 3)

# ── 紧凑主题 ────────────────────────────────────────────────────────────────
th <- function(base = 6.4, legend.position = "none", pad = 1, scale = 1) {
  theme_plothermes(base_size = base) +
    theme(
      panel.grid        = element_blank(),
      panel.border      = element_rect(colour = PAL$ink, fill = NA, linewidth = LW$border),
      axis.line         = element_blank(),
      axis.ticks        = element_line(colour = PAL$ink, linewidth = LW$thin),
      axis.ticks.length = unit(1.3, "pt"),
      axis.text         = element_text(size = FS$axis_text * scale, face = "plain",
                                       colour = PAL$ink,
                                       margin = margin(t = 0.5, r = 0.5)),
      axis.title        = element_text(size = FS$axis_title * scale, face = "bold",
                                       colour = PAL$ink,
                                       margin = margin(t = 1.0, r = 1.0)),
      strip.background  = element_rect(fill = PAL$blue_pale, colour = PAL$ink,
                                       linewidth = LW$thin),
      strip.text        = element_text(size = FS$strip * scale, face = "bold", colour = PAL$ink,
                                       margin = margin(t = 1, b = 1)),
      legend.position   = legend.position,
      legend.title      = element_text(size = FS$legend * scale, face = "bold", colour = PAL$ink),
      legend.text       = element_text(size = FS$legend * scale, face = "plain", colour = PAL$ink),
      legend.key.size   = unit(7, "pt"),
      legend.margin     = margin(0, 0, 0, 0),
      legend.box.margin = margin(0, 0, 0, 0),
      legend.spacing.y  = unit(0.4, "pt"),
      legend.box.spacing= unit(0.6, "pt"),
      plot.title        = element_text(size = FS$title, face = "bold", colour = PAL$ink,
                                       hjust = 0.5, margin = margin(b = 1.2)),
      plot.tag          = element_text(size = FS$tag, face = "bold", family = "Arial",
                                       colour = PAL$ink),
      plot.margin       = margin(t = pad, r = pad + 0.6, b = pad, l = pad)
    )
}

# 外层 tag（patchwork 会把外层 tag 渲染得比内层大，实测比例 1.31）
TAG_K <- 1.31
tag_outer <- function() {
  theme(plot.tag = element_text(size = FS$tag / TAG_K, face = "bold",
                                family = "Arial", colour = PAL$ink),
        plot.tag.position = c(0.012, 0.985))
}

# ── 统计工具（全部现算）─────────────────────────────────────────────────────
kw_p <- function(x, g) stats::kruskal.test(x, factor(g))$p.value
wx_p <- function(x, g) stats::wilcox.test(x ~ factor(g))$p.value
wx_pair <- function(x, y) stats::wilcox.test(x, y, paired = TRUE)$p.value
sp     <- function(x, y) stats::cor.test(x, y, method = "spearman", exact = FALSE)
sp_r   <- function(x, y) unname(sp(x, y)$estimate)
sp_p   <- function(x, y) sp(x, y)$p.value
pe_r   <- function(x, y) unname(stats::cor.test(x, y, method = "pearson")$estimate)

pfmt <- function(p, d = 4) {
  ifelse(is.na(p), "NA",
         ifelse(p < 0.001, "P < 0.001",
                paste0("P = ", formatC(p, format = "f", digits = d))))
}
pfmt3 <- function(p) {
  ifelse(is.na(p), "NA",
         ifelse(p < 0.001, "P < 0.001", paste0("P = ", formatC(p, format = "f", digits = 3))))
}
rho_lab <- function(x, y) sprintf("\u03c1 = %.3f, %s", sp_r(x, y), pfmt(sp_p(x, y)))
fmt_n <- function(n) formatC(n, format = "d", big.mark = ",")

# 阈值线（灰虚线，全篇统一）
thr_h <- function(y, ...) geom_hline(yintercept = y, linetype = "22",
                                     colour = SEM$thr, linewidth = 0.34, ...)
thr_v <- function(x, ...) geom_vline(xintercept = x, linetype = "22",
                                     colour = SEM$thr, linewidth = 0.34, ...)

# 面板内小字（pt -> mm 已换算）
gtext <- function(..., size = FS$annot) geom_text(..., size = mm(size), colour = PAL$ink)
ann <- function(x, y, label, size = FS$annot, hjust = 0, vjust = 1, colour = PAL$ink, ...) {
  annotate("text", x = x, y = y, label = label, size = mm(size),
           hjust = hjust, vjust = vjust, colour = colour, ...)
}

# 半空心点（所有散点的统一形状：深描边 + 语义色填充）
pt21 <- function(mapping = NULL, size = 1.7, stroke = LW$pt_stroke, ...) {
  geom_point(mapping = mapping, shape = 21, size = size, stroke = stroke,
             colour = PAL$ink, ...)
}

# 面板内联图例（不占版面、引擎不会挪动）：cols 为颜色，labels 为文字
inkey <- function(x, y, labels, cols, pch = 21, size = 1.5, cex = FS$annot,
                  dy = 0.075, xgap = 0.09, horizontal = FALSE, dx = NULL, ...) {
  n <- length(labels)
  if (horizontal) {
    dx <- dx %||% (dy * 6)
    px <- x + (seq_len(n) - 1) * dx
    py <- rep(y, n)
    tx <- px + xgap
  } else {
    px <- rep(x, n); py <- y - (seq_len(n) - 1) * dy; tx <- x + xgap
  }
  list(
    annotate("point", x = px, y = py, shape = pch, size = size,
             stroke = LW$pt_stroke, colour = PAL$ink, fill = cols),
    annotate("text", x = tx, y = py, label = labels, hjust = 0,
             size = mm(cex), colour = PAL$ink, ...)
  )
}

# ── 保存：PDF + PNG600 同名成对，画布尺寸以 save_plothermes 实际落盘为准 ────
save_fig <- function(p, name, w, h, m = c(7, 8, 7, 8)) {
  dir.create(OUT, showWarnings = FALSE, recursive = TRUE)
  # 画布外留白：用 wrap_elements 包一层，margin 只作用在整张图的外边界，
  # 不会像直接 `p + theme(plot.margin=)` 那样被 patchwork 下发给每个子图（那会把
  # 面板之间撑出 20pt+ 的空白带）。
  p <- wrap_elements(p) + theme(plot.margin = margin(t = m[1], r = m[2], b = m[3], l = m[4]))
  f <- file.path(OUT, name)
  save_plothermes(p, f, width = w, height = h, fmt = "pdf")
  info <- system2("pdfinfo", shQuote(paste0(f, ".pdf")), stdout = TRUE, stderr = FALSE)
  ln <- grep("^Page size:", info, value = TRUE)
  d <- c(w, h)
  if (length(ln)) {
    tok <- strsplit(trimws(sub("^Page size:", "", ln[1])), "[[:space:]]+")[[1]]
    d <- suppressWarnings(as.numeric(tok[c(1, 3)])) / 72
    if (anyNA(d)) d <- c(w, h)
  }
  save_plothermes(p, f, width = d[1], height = d[2], fmt = "png")
  cat(sprintf("[saved] %-26s %.2f x %.2f in\n", basename(f), d[1], d[2]))
  invisible(f)
}

# ── 拼版：单层 design（跨行/跨列都能对齐），面板列表顺序 = design 字母顺序 ──
#   design 例："ABC\nDEF\nGHI" 或 "AAB\nCDD"（字母必须连续、区域为矩形）
tagp <- function(letter) {
  annotate("text", x = -Inf, y = Inf, label = letter, hjust = -0.25, vjust = 1.55,
           size = mm(FS$tag), fontface = "bold", colour = PAL$ink)
}

assemble <- function(panels, design, widths = NULL, heights = NULL, tags = TRUE) {
  p <- wrap_plots(panels, guides = "keep")
  args <- list(design = design)
  if (!is.null(widths))  args$widths  <- widths
  if (!is.null(heights)) args$heights <- heights
  p <- p + do.call(plot_layout, args)
  if (tags) {
    p <- p + plot_annotation(tag_levels = "A",
                             theme = theme(plot.tag = element_text(
                               size = FS$tag - 0.5, face = "bold", family = "Arial",
                               colour = PAL$ink, margin = margin(b = 0.4))))
  }
  p
}
```
