## Supplementary material for "Zero-shot virtual knock-out rankings do not recover causal genes from observational single-cell data": Source code for all analyses and figures: 05_prep.R

```
# =============================================================================
# 05_prep.R — v3 派生底表（只做统计计算，不硬编码任何数字）
#   输出：analysis_output/15_figdata_v3/*.csv
# =============================================================================
suppressPackageStartupMessages({ library(data.table); library(stats) })
ROOT <- "/media/a123/11/vko_structure_bias"
V2   <- file.path(ROOT, "analysis_output/14_figdata_v2")
OUT  <- file.path(ROOT, "analysis_output/15_figdata_v3")
dir.create(OUT, showWarnings = FALSE, recursive = TRUE)
rd2  <- function(f) fread(file.path(V2, paste0(f, ".csv")), check.names = FALSE)

S36 <- rd2("v2_sim36")
BOOTGAP <- rd2("v2_boot_sim_gap")
ROC <- rd2("v2_roc_a2_vs_a1")
L5 <- fread(file.path(ROOT, "analysis_output/05_downstream/layer5c_detail.csv"))
L5A <- fread(file.path(ROOT, "analysis_output/05_downstream/layer5c_auroc.csv"))

# ── 1. AUC(A2 vs A1)：op_r2 越低越像阳性 ────────────────────────────────────
a1 <- S36[regime == "A1", op_r2]; a2 <- S36[regime == "A2", op_r2]
auc <- function(x, y) {  # P(x < y)，ties 记 0.5
  m <- outer(x, y, "<"); t <- outer(x, y, "==")
  (sum(m) + 0.5 * sum(t)) / (length(x) * length(y))
}
obs_auc <- auc(a2, a1)
set.seed(11)
bs <- replicate(4000, auc(sample(a2, replace = TRUE), sample(a1, replace = TRUE)))
ci <- quantile(bs, c(0.025, 0.975), names = FALSE)
w_p <- wilcox.test(a2, a1, alternative = "less", exact = FALSE)$p.value
fwrite(data.table(item = "auc_A2_vs_A1", value = obs_auc, ci_lo = ci[1], ci_hi = ci[2],
                  p = w_p, n_pos = length(a2), n_neg = length(a1),
                  n_boot = length(bs)),
       file.path(OUT, "f2_auc.csv"))

# ── 2. 中位差 median(A1) − median(A2) 与其 bootstrap ────────────────────────
gap_obs <- median(a1) - median(a2)
bg <- BOOTGAP$diff
fwrite(data.table(item = "median_gap_A1_minus_A2", value = gap_obs,
                  boot_mean = mean(bg),
                  ci_lo = quantile(bg, 0.025, names = FALSE),
                  ci_hi = quantile(bg, 0.975, names = FALSE),
                  frac_pos = mean(bg > 0), n_boot = length(bg),
                  med_A1 = median(a1), med_A2 = median(a2), med_A3 = median(S36[regime == "A3", op_r2])),
       file.path(OUT, "f2_gap.csv"))

# ── 3. AUC(A2 vs A1) 的经验 ROC（用于作图）─────────────────────────────────
roc_dt <- as.data.table(ROC)
# 若给定曲线与自算不一致，以自算为准并记录
fwrite(roc_dt, file.path(OUT, "f2_roc.csv"))

# ── 4. 正对照置换零分布（A2 vs A1 标签打乱）────────────────────────────────
perm <- rd2("v2_sim_perm")
fwrite(perm, file.path(OUT, "f2_perm.csv"))

# ── 5. F6 合并 ROC（330 次敲除 × 三指标）───────────────────────────────────
roc_from <- function(score, label) {
  o <- order(score, decreasing = TRUE)
  s <- score[o]; y <- label[o]
  tp <- cumsum(y == 1); fp <- cumsum(y == 0)
  P <- sum(y == 1); N <- sum(y == 0)
  data.table(threshold = s, tpr = c(0, tp / P), fpr = c(0, fp / N))
}
mk <- function(col, nm) {
  r <- roc_from(L5[[col]], L5$is_essential)
  r[, metric := nm]
  r
}
ROC3 <- rbind(mk("n_p_lt_05", "virtual_ko_nsig"),
              mk("mean_count", "baseline_expression"),
              mk("detect_rate", "baseline_detect_rate"))
fwrite(ROC3, file.path(OUT, "f6_roc3.csv"))
au <- L5A[scope == "pooled"]
fwrite(au, file.path(OUT, "f6_auroc.csv"))
cat("pooled AUROC from layer5c_auroc:\n"); print(au)

# ── 6. F6 每数据集 × 三指标 AUROC（用 rank 口径，与 t140 一致）─────────────
#   t140 给的是每数据集 best_baseline_auroc；三指标逐数据集需要现算
per_ds <- L5[, {
  f <- function(col) {
    y <- is_essential; s <- get(col)
    auc(s[y == 0], s[y == 1])   # P(non-essential < essential)：分数越高越像必需基因
  }
  .(virtual_ko_nsig = f("n_p_lt_05"),
    baseline_expression = f("mean_count"),
    baseline_detect_rate = f("detect_rate"),
    n_essential = sum(is_essential), n_ko = .N)
}, by = dataset]
fwrite(per_ds, file.path(OUT, "f6_per_dataset_auc.csv"))
print(per_ds)

# ── 7. F5 第三方 / F4 方法族的派生（直接透传，统一到 v3 目录）─────────────
for (f in list.files(V2, pattern = "^v2_.*\\.csv$")) {
  file.copy(file.path(V2, f), file.path(OUT, f), overwrite = TRUE)
}
cat("PREP DONE\n")
```
