## Supplementary material for "Zero-shot virtual knock-out rankings do not recover causal genes from observational single-cell data": Source code for all analyses and figures: 10_F1.R

```
# =============================================================================
# 10_F1.R — F1  Output is independent of which gene is knocked out
#   9 panels / 3x3 / V1 palette / compact
# =============================================================================
source("/media/a123/11/vko_structure_bias/scripts/viz_v3/00_style.R")

R9   <- rd2("v2_real9")
OVK  <- rd2("v2_overlap_k")
FAM  <- rd2("v2_famlong")
TK2  <- rd2("v2_two_ko_top20")
MAT  <- rd("f2_top20_matrix")
BINS <- rd("f2_bins")
SENS <- rd("f2_sensitivity")
STR  <- rd("s3_timings")

SPEC <- c(Human = PAL$blue_deep, Mouse = PAL$mauve)

# ── A  13x13 top-20 overlap matrix (GSE216651) ──────────────────────────────
M  <- as.data.table(MAT)
G  <- names(M)[-1]
MM <- melt(M, id.vars = "gene", variable.name = "ko2", value.name = "ov")
MM[, `:=`(gene = factor(gene, levels = G), ko2 = factor(ko2, levels = rev(G)))]
MM[as.character(gene) == as.character(ko2), ov := NA]
pA <- ggplot(MM, aes(x = ko2, y = gene, fill = ov)) +
  geom_tile(colour = "white", linewidth = 0.45) +
  scale_fill_gradientn(colours = c(PAL$blue_light, PAL$blue_mid, PAL$blue_deep, PAL$ink),
                       limits = c(0, 20), na.value = "white",
                       breaks = c(0, 5, 10, 15, 20), name = "Shared",
                       guide = guide_colourbar(barwidth = unit(4.5, "pt"),
                                               barheight = unit(42, "pt"),
                                               title.position = "top",
                                               ticks = FALSE)) +
  scale_x_discrete(expand = c(0, 0)) +
  scale_y_discrete(expand = c(0, 0), limits = rev(G)) +
  labs(x = "Second knock-out (same order as rows)", y = "Knock-out") +
  th(pad = 0.6) +
  theme(axis.text.x = element_blank(), axis.ticks.x = element_blank(),
        axis.text.y = element_text(size = 5.0),
        axis.title = element_text(size = 6.0),
        legend.position = "right",
        legend.title = element_text(size = 5.2, face = "bold"),
        legend.text = element_text(size = 5.0),
        legend.margin = margin(0, 0, 0, 0))

# ── B  top-20 overlap per dataset ───────────────────────────────────────────
B <- copy(R9)[order(top20_ov)]
B[, lab := factor(gse, levels = gse)]
medB <- median(B$top20_ov)
pB <- ggplot(B, aes(y = lab, x = top20_ov)) +
  thr_v(12) +
  geom_segment(aes(x = 0, xend = top20_ov, yend = lab), colour = PAL$blue_light, linewidth = 1.8) +
  pt21(aes(fill = species), size = 2.9) +
  gtext(aes(x = top20_ov + 1.05, label = sprintf("%d/20", as.integer(top20_ov))),
        hjust = 0, size = 4.8) +
  ann(12, 9.55, "12/20", size = 4.5, colour = PAL$grey, vjust = 0) +
  scale_fill_manual(values = SPEC) +
  scale_x_continuous(limits = c(0, 19), breaks = c(0, 4, 8, 12, 16)) +
  scale_y_discrete(expand = expansion(add = 0.55)) +
  labs(x = "Shared genes (top-20)", y = NULL) +
  th() + theme(axis.text.y = element_text(size = 5.0))

# ── C  shared fraction vs list size ─────────────────────────────────────────
C <- copy(OVK)
C[, kk := factor(k, levels = c(20, 50, 200))]
pC <- ggplot(C, aes(x = kk, y = frac, group = dataset, colour = species)) +
  geom_line(linewidth = 0.70) +
  geom_point(aes(fill = species), shape = 21, size = 1.65, stroke = 0.20, colour = PAL$ink) +
  ann(0.62, 0.965, sprintf("median %.2f \u2192 %.2f",
                           C[k == 20, median(frac)], C[k == 200, median(frac)]),
      size = 4.6) +
  inkey(0.62, 0.47, c("Human", "Mouse"), c(PAL$blue_deep, PAL$mauve), size = 1.5, dy = 0.075) +
  scale_colour_manual(values = SPEC) + scale_fill_manual(values = SPEC) +
  scale_y_continuous(limits = c(0.33, 1.0), breaks = seq(0.4, 1, 0.2)) +
  labs(x = "Top-k list size", y = "Shared fraction") +
  th()

# ── D  significant genes by knock-out stratum ───────────────────────────────
STR[, stratum := factor(stratum, levels = c("high", "mid", "low", "ribo_ctrl", "random_ctrl"),
                        labels = c("high", "mid", "low", "ribo", "random"))]
pD <- ggplot(STR, aes(x = stratum, y = n_p_lt_05)) +
  geom_boxplot(aes(fill = stratum, colour = stratum), width = 0.58, outlier.shape = NA,
               linewidth = 0.45, alpha = 0.28) +
  geom_point(aes(fill = stratum), shape = 21, size = 1.15, stroke = 0.14, colour = PAL$ink,
             position = position_jitter(width = 0.16, seed = 7)) +
  ann(2.5, 214, sprintf("Kruskal-Wallis %s\nn = %d knock-outs", pfmt(kw_p(STR$n_p_lt_05, STR$stratum)),
                        nrow(STR)), size = 4.5, vjust = 1, hjust = 0.5) +
  scale_fill_manual(values = c(PAL$blue_deep, PAL$blue_mid, PAL$blue_light, PAL$mauve, PAL$yellow_dk)) +
  scale_colour_manual(values = c(PAL$blue_deep, PAL$blue_mid, PAL$blue_light, PAL$mauve, PAL$yellow_dk)) +
  scale_y_continuous(limits = c(0, 228), breaks = seq(0, 150, 50)) +
  labs(x = NULL, y = "Genes with P < 0.05") +
  th() + theme(axis.text.x = element_text(angle = 28, hjust = 1, size = 5.2))

# ── E  zero out-degree rate per dataset ─────────────────────────────────────
E5 <- copy(R9)[order(zero_rate)]
E5[, lab := factor(gse, levels = gse)]
zmed <- median(E5$zero_rate)
pE <- ggplot(E5, aes(y = lab, x = 100 * zero_rate)) +
  thr_v(100 * zmed) +
  geom_segment(aes(x = 0, xend = 100 * zero_rate, yend = lab), colour = PAL$blue_light, linewidth = 1.8) +
  pt21(aes(fill = species), size = 2.9) +
  gtext(aes(x = 100 * zero_rate + 1.55, label = sprintf("%.1f%%", 100 * zero_rate)),
        hjust = 0, size = 4.8) +
  ann(100 * zmed, 9.55, "median", size = 4.4, colour = PAL$grey, vjust = 0) +
  scale_fill_manual(values = SPEC) +
  scale_x_continuous(limits = c(0, 33), breaks = c(0, 10, 20)) +
  scale_y_discrete(expand = expansion(add = 0.55)) +
  labs(x = "Zero out-degree genes (%)", y = NULL) +
  th() + theme(axis.text.y = element_text(size = 5.0))

# ── F  out-degree decile vs mean shift ──────────────────────────────────────
Gb <- copy(BINS)
Gb[, se := sdZ / sqrt(n)]
Gb[, dec := factor(seq_len(.N), levels = seq_len(.N))]
rho_bin <- sp_r(Gb$outdeg_med, Gb$meanZ)
pF <- ggplot(Gb, aes(x = dec, y = meanZ)) +
  thr_h(0) +
  geom_errorbar(aes(ymin = meanZ - se, ymax = meanZ + se), width = 0.26,
                colour = PAL$grey, linewidth = 0.50) +
  geom_line(aes(group = 1), colour = SEM$tool, linewidth = 0.80) +
  geom_point(fill = SEM$tool, shape = 21, size = 2.5, stroke = LW$pt_stroke, colour = PAL$ink) +
  ann(9.4, -1.42, sprintf("Spearman \u03c1 = %.3f\nn = %s genes", rho_bin, fmt_n(sum(Gb$n))),
      size = 4.6, vjust = 0, hjust = 1) +
  scale_y_continuous(limits = c(-1.45, 1.5), breaks = seq(-1, 1, 0.5)) +
  labs(x = "Out-degree decile (low \u2192 high)", y = "Mean shift Z") +
  th()

# ── G  OP R2 attribution ────────────────────────────────────────────────────
SENS[, fs := factor(feature_set,
                    levels = c("all_7_features", "continuous_only(no_family_flags)",
                               "outdeg+mean+var", "outdeg_only", "var_only", "mean_only"),
                    labels = c("all 7 features", "no family flags", "out-degree+expr+var",
                               "out-degree only", "variance only", "expression only"))]
pG <- ggplot(SENS, aes(y = fs, x = r2)) +
  thr_v(0.80) +
  geom_segment(aes(x = 0, xend = r2, yend = fs), colour = PAL$blue_light, linewidth = 1.8) +
  geom_point(fill = SEM$tool, shape = 21, size = 3.0, stroke = LW$pt_stroke, colour = PAL$ink) +
  gtext(aes(x = r2 + 0.052, label = sprintf("%.3f", r2)), hjust = 0, size = 4.8) +
  ann(0.80, 6.55, "0.80", size = 4.4, colour = PAL$grey, vjust = 0) +
  scale_x_continuous(limits = c(0, 1.30), breaks = seq(0, 1, 0.5)) +
  scale_y_discrete(expand = expansion(add = 0.6)) +
  labs(x = expression("Cross-validated " * R^2), y = NULL) +
  th() + theme(axis.text.y = element_text(size = 4.9))

# ── H  two unrelated knock-outs share 17/20 ─────────────────────────────────
K  <- copy(TK2)
K1 <- K[ko == "CDKN1A"][order(rank)]
K2 <- K[ko == "RPS3"][order(rank)]
shared <- intersect(K1$Gene, K2$Gene)
KK <- rbind(data.table(rank = K1$rank, col = "CDKN1A KO", gene = K1$Gene),
            data.table(rank = K2$rank, col = "RPS3 KO",   gene = K2$Gene))
KK[, shared := gene %in% shared]
KK[, rankf := factor(rank, levels = rev(1:20))]
pKh <- ggplot(KK, aes(x = col, y = rankf)) +
  geom_tile(aes(fill = shared), colour = "white", linewidth = 0.55, width = 0.96, height = 0.95) +
  geom_text(aes(label = gene), size = mm(3.6), colour = PAL$ink) +
  scale_fill_manual(values = c(`TRUE` = PAL$blue_light, `FALSE` = PAL$grey_lt), guide = "none") +
  scale_x_discrete(position = "top", expand = c(0, 0)) +
  labs(x = NULL, y = NULL,
       caption = sprintf("Ranks 1-20 top to bottom; %d/20 genes shared", length(shared))) +
  th(pad = 0.4) +
  theme(plot.caption = element_text(size = 5.2, face = "bold", colour = PAL$ink,
                                    hjust = 0, margin = margin(t = 1.5)),
        plot.caption.position = "plot") +
  theme(axis.text.x.top = element_text(size = 5.6, face = "bold"),
        axis.text.y = element_text(size = 3.6, margin = margin(r = 0.8)))

# ── I  ribosomal + mitochondrial share of the top-50 list ───────────────────
I5 <- copy(R9)[order(frac50_ribomito)]
I5[, lab := factor(gse, levels = gse)]
pI <- ggplot(I5, aes(y = lab, x = 100 * frac50_ribomito)) +
  thr_v(40) +
  geom_segment(aes(x = 0, xend = 100 * frac50_ribomito, yend = lab),
               colour = PAL$blue_light, linewidth = 1.8) +
  pt21(aes(fill = species), size = 2.9) +
  gtext(aes(x = 100 * frac50_ribomito + 8.5, label = sprintf("%.0f%%", 100 * frac50_ribomito)),
        hjust = 0, size = 4.8) +
  ann(40, 9.55, "40%", size = 4.5, colour = PAL$grey, vjust = 0) +
  inkey(62, 2.5, c("Human", "Mouse"), c(PAL$blue_deep, PAL$mauve), size = 1.5, dy = 0.62,
        xgap = 7) +
  scale_fill_manual(values = SPEC) +
  scale_x_continuous(limits = c(0, 132), breaks = c(0, 20, 40, 60, 80, 100)) +
  scale_y_discrete(expand = expansion(add = 0.55)) +
  labs(x = "Ribo. + mito. genes in top-50 (%)", y = NULL) +
  th() + theme(axis.text.y = element_text(size = 5.0),
               axis.title.x = element_text(size = 6.0))

p <- assemble(list(pA, pB, pC, pD, pE, pF, pG, pKh, pI), design = "ABC\nDEF\nGHI")
save_fig(p, "F1_output_identity", w = 7.19, h = 5.55)

cat("\n--- F1 numbers ---\n")
cat(sprintf("op_r2 %.4f-%.4f | top20 %d-%d (median %.1f) | zero rate %.2f-%.2f%%\n",
            min(R9$op_r2), max(R9$op_r2), min(R9$top20_ov), max(R9$top20_ov),
            median(R9$top20_ov), 100 * min(R9$zero_rate), 100 * max(R9$zero_rate)))
cat(sprintf("shared fraction k20 %.3f k50 %.3f k200 %.3f\n",
            C[k == 20, median(frac)], C[k == 50, median(frac)], C[k == 200, median(frac)]))
cat(sprintf("CDKN1A/RPS3 shared %d/20 | outdeg-bin rho %.3f | KW nsig %s\n",
            length(shared), rho_bin, pfmt(kw_p(STR$n_p_lt_05, STR$stratum))))
cat("F1 DONE\n")
```
