## Supplementary material for "Zero-shot virtual knock-out rankings do not recover causal genes from observational single-cell data": Source code for all analyses and figures: 20_F2.R

```
# =============================================================================
# 20_F2.R — F2  Positive control: the three constructions look identical to the tool
#   12 panels / 4x3 / V1 palette
# =============================================================================
source("/media/a123/11/vko_structure_bias/scripts/viz_v3/00_style.R")
V3 <- file.path(ROOT, "analysis_output/15_figdata_v3")
rd3 <- function(f) fread(file.path(V3, paste0(f, ".csv")), check.names = FALSE)

S36  <- rd3("v2_sim36")
AUC  <- rd3("f2_auc")
GAP  <- rd3("f2_gap")
ROC  <- rd3("f2_roc")
SC   <- 0.92

S36[, regime := factor(regime, levels = c("A1", "A2", "A3"))]
REG3 <- c(A1 = PAL$blue_deep, A2 = PAL$pink, A3 = PAL$lavender)
S36[, tier_g := factor(paste0(n_genes_tier / 1000, "k"),
                       levels = c("2k", "5k", "10k"))]
S36[, tier_c := factor(paste0(n_cells_tier / 1000, "k"),
                       levels = c("0.5k", "2k", "8k"))]
S36[, sparsity := factor(sparsity, levels = c("-20% detection", "baseline", "+20% detection"),
                         labels = c("-20%", "baseline", "+20%"))]

med <- S36[, .(m = median(op_r2)), by = regime]

# ── A  op_r2 of all 36 simulations ──────────────────────────────────────────
pA <- ggplot(S36, aes(regime, op_r2)) +
  thr_h(0.80) +
  geom_errorbar(data = med, aes(x = regime, ymin = m, ymax = m), width = 0.52,
                inherit.aes = FALSE, colour = PAL$ink, linewidth = 0.9) +
  pt21(aes(fill = regime), size = 2.3,
       position = position_jitter(width = 0.16, seed = 3)) +
  ann(2.60, 0.812, "0.80", size = 4.2, colour = PAL$grey, vjust = 0) +
  scale_fill_manual(values = REG3) +
  scale_y_continuous(limits = c(0.74, 1.0), breaks = seq(0.8, 1, 0.1)) +
  labs(x = NULL, y = expression("OP " * R^2)) +
  th(scale = SC) + theme(axis.text.x = element_text(size = 5.4))

# ── B  distribution by regime ───────────────────────────────────────────────
pB <- ggplot(S36, aes(regime, op_r2)) +
  geom_boxplot(aes(fill = regime, colour = regime), width = 0.55, outlier.shape = NA,
               alpha = 0.30, linewidth = 0.45) +
  pt21(aes(fill = regime), size = 2.2,
       position = position_jitter(width = 0.13, seed = 8)) +
  gtext(data = med, aes(x = regime, y = 0.775, label = sprintf("%.4f", m)),
        inherit.aes = FALSE, size = 4.5) +
  ann(0.55, 0.995, sprintf("Kruskal-Wallis %s (n = 12 per regime)",
                           pfmt(kw_p(S36$op_r2, S36$regime))), size = 4.2, vjust = 1) +
  scale_fill_manual(values = REG3) + scale_colour_manual(values = REG3) +
  scale_y_continuous(limits = c(0.74, 1.0), breaks = seq(0.8, 1, 0.1)) +
  labs(x = NULL, y = expression("OP " * R^2)) +
  th(scale = SC) + theme(axis.text.x = element_text(size = 5.4))

# ── C  op_r2 vs zero out-degree rate ────────────────────────────────────────
pC <- ggplot(S36, aes(100 * zero_outdegree_rate, op_r2)) +
  geom_smooth(method = "lm", formula = y ~ x, se = FALSE, colour = PAL$grey,
              linewidth = 0.45, linetype = "22") +
  pt21(aes(fill = regime), size = 2.3) +
  ann(0.5, 1.00, rho_lab(S36$zero_outdegree_rate, S36$op_r2), size = 4.3, vjust = 1) +
  inkey(1.0, 0.788, c("A1", "A2", "A3"), unname(REG3), size = 1.5,
        horizontal = TRUE, dx = 8.2, xgap = 1.6) +
  scale_fill_manual(values = REG3) +
  scale_y_continuous(limits = c(0.76, 1.0), breaks = seq(0.8, 1, 0.1)) +
  labs(x = "Zero out-degree genes (%)", y = expression("OP " * R^2)) +
  th(scale = SC)

# ── D  top-20 overlap by regime ─────────────────────────────────────────────
ovm <- S36[, .(m = median(top20_overlap_median)), by = regime]
pD <- ggplot(S36, aes(regime, top20_overlap_median)) +
  geom_errorbar(data = ovm, aes(x = regime, ymin = m, ymax = m), width = 0.52,
                inherit.aes = FALSE, colour = PAL$ink, linewidth = 0.9) +
  pt21(aes(fill = regime), size = 1.9,
       position = position_jitter(width = 0.16, seed = 5)) +
  gtext(data = ovm, aes(x = regime, y = 7.9, label = sprintf("%.1f", m)),
        inherit.aes = FALSE, size = 4.5) +
  ann(0.55, 15.3, sprintf("Kruskal-Wallis %s", pfmt(kw_p(S36$top20_overlap_median, S36$regime))),
      size = 4.2, vjust = 1) +
  scale_fill_manual(values = REG3) +
  scale_y_continuous(limits = c(7.4, 15.6), breaks = c(8, 10, 12, 14)) +
  labs(x = NULL, y = "Shared genes (top-20)") +
  th(scale = SC) + theme(axis.text.x = element_text(size = 5.4))

# ── E  gene-count tier ──────────────────────────────────────────────────────
medE <- S36[, .(m = median(op_r2)), by = .(tier_g, regime)]
pE <- ggplot(S36, aes(tier_g, op_r2)) +
  thr_h(0.80) +
  geom_point(aes(fill = regime), shape = 21, size = 1.5, stroke = 0.16, colour = PAL$ink,
             position = position_jitterdodge(jitter.width = 0.08, dodge.width = 0.62, seed = 4)) +
  geom_errorbar(data = medE, aes(x = tier_g, ymin = m, ymax = m, group = regime),
                width = 0.15, position = position_dodge(width = 0.62),
                inherit.aes = FALSE, colour = PAL$ink, linewidth = 0.7) +
  scale_fill_manual(values = REG3) +
  scale_y_continuous(limits = c(0.75, 0.98), breaks = seq(0.8, 0.95, 0.05)) +
  labs(x = "Genes simulated", y = expression("OP " * R^2)) +
  th(scale = SC)

# ── F  cell-count tier ──────────────────────────────────────────────────────
medF <- S36[, .(m = median(op_r2)), by = .(tier_c, regime)]
pF <- ggplot(S36, aes(tier_c, op_r2)) +
  thr_h(0.80) +
  geom_point(aes(fill = regime), shape = 21, size = 1.5, stroke = 0.16, colour = PAL$ink,
             position = position_jitterdodge(jitter.width = 0.08, dodge.width = 0.62, seed = 6)) +
  geom_errorbar(data = medF, aes(x = tier_c, ymin = m, ymax = m, group = regime),
                width = 0.15, position = position_dodge(width = 0.62),
                inherit.aes = FALSE, colour = PAL$ink, linewidth = 0.7) +
  scale_fill_manual(values = REG3) +
  scale_y_continuous(limits = c(0.75, 0.98), breaks = seq(0.8, 0.95, 0.05)) +
  labs(x = "Cells simulated", y = expression("OP " * R^2)) +
  th(scale = SC)

# ── G  detection-rate perturbation (paired) ─────────────────────────────────
pG <- ggplot(S36, aes(sparsity, op_r2, group = sim_id)) +
  geom_line(aes(colour = regime), linewidth = 0.32, alpha = 0.75) +
  geom_point(aes(fill = regime), shape = 21, size = 1.15, stroke = 0.14, colour = PAL$ink) +
  ann(0.55, 0.792, sprintf("range %.3f-%.3f", min(S36$op_r2), max(S36$op_r2)),
      size = 4.1, vjust = 0) +
  scale_colour_manual(values = REG3) + scale_fill_manual(values = REG3) +
  scale_y_continuous(limits = c(0.78, 0.99), breaks = seq(0.8, 0.95, 0.05)) +
  labs(x = "Detection rate", y = expression("OP " * R^2)) +
  th(scale = SC)

# ── H  zero out-degree by gene tier ─────────────────────────────────────────
pKh <- ggplot(S36, aes(tier_g, 100 * zero_outdegree_rate)) +
  geom_boxplot(aes(fill = tier_g), width = 0.55, outlier.shape = NA, alpha = 0.28,
               colour = PAL$ink, linewidth = 0.4) +
  pt21(aes(fill = tier_g), size = 1.5,
       position = position_jitter(width = 0.14, seed = 2)) +
  ann(0.55, 32, sprintf("Kruskal-Wallis %s",
                        pfmt(kw_p(S36$zero_outdegree_rate, S36$tier_g))), size = 4.2, vjust = 0) +
  scale_fill_manual(values = c(`2k` = PAL$blue_light, `5k` = PAL$blue_mid, `10k` = PAL$blue_deep)) +
  scale_y_continuous(limits = c(0, 34), breaks = c(0, 10, 20, 30)) +
  labs(x = "Genes simulated", y = "Zero out-degree genes (%)") +
  th(scale = SC)

# ── I  effect size decoupled from construction degree ───────────────────────
DC <- S36[regime != "A1" & is.finite(rho_degconstruction_vs_effect)]
dcm <- DC[, .(m = median(rho_degconstruction_vs_effect)), by = regime]
pI <- ggplot(DC, aes(regime, rho_degconstruction_vs_effect)) +
  thr_h(0) +
  geom_errorbar(data = dcm, aes(x = regime, ymin = m, ymax = m), width = 0.48,
                inherit.aes = FALSE, colour = PAL$ink, linewidth = 0.9) +
  pt21(aes(fill = regime), size = 2.4,
       position = position_jitter(width = 0.13, seed = 9)) +
  gtext(data = dcm, aes(x = regime, y = -0.095, label = sprintf("%.3f", m)),
        inherit.aes = FALSE, size = 4.5) +
  ann(0.55, 0.205, "true effect decoupled\nfrom construction degree", size = 4.1, vjust = 1) +
  scale_fill_manual(values = REG3) +
  scale_y_continuous(limits = c(-0.14, 0.22), breaks = seq(-0.1, 0.2, 0.1)) +
  labs(x = NULL, y = expression("Spearman " * rho * " (degree, effect)")) +
  th(scale = SC) + theme(axis.text.x = element_text(size = 5.4))

# ── J  ROC: A2 as positive, A1 as negative ──────────────────────────────────
pJ <- ggplot(ROC, aes(fpr, tpr)) +
  geom_abline(linetype = "22", colour = PAL$grey, linewidth = 0.35) +
  geom_step(colour = SEM$a2, linewidth = 0.85) +
  annotate("point", x = 0, y = 0, colour = PAL$ink, size = 0.8) +
  ann(0.04, 0.96, sprintf("AUC = %.4f\n95%% CI %.3f-%.3f",
                          AUC$value, AUC$ci_lo, AUC$ci_hi), size = 4.3, vjust = 1) +
  scale_x_continuous(limits = c(0, 1), breaks = seq(0, 1, 0.25), expand = c(0.01, 0.01)) +
  scale_y_continuous(limits = c(0, 1), breaks = seq(0, 1, 0.25), expand = c(0.01, 0.01)) +
  labs(x = "False positive rate (A1)", y = "True positive rate (A2)") +
  th(scale = SC)

# ── K  bootstrap of the median gap ──────────────────────────────────────────
BG <- rd3("f2_perm")  # placeholder to keep object naming clear
BG <- fread(file.path(V2, "v2_boot_sim_gap.csv"))
pK <- ggplot(BG, aes(diff)) +
  geom_histogram(bins = 26, fill = PAL$blue_light, colour = PAL$ink, linewidth = 0.22) +
  geom_vline(xintercept = GAP$value, colour = PAL$pink, linewidth = 0.8) +
  ann(0.016, 45, sprintf("%d bootstraps\nobserved %.5f\n95%% CI %.3f to %.3f",
                          GAP$n_boot, GAP$value, GAP$ci_lo, GAP$ci_hi), size = 4.1, vjust = 1) +
  scale_y_continuous(limits = c(0, 46), breaks = c(0, 10, 20, 30)) +
  labs(x = "median(A1) \u2212 median(A2)", y = "Bootstrap count") +
  th(scale = SC)

# ── L  grade under the current rule ─────────────────────────────────────────
GR <- as.data.table(expand.grid(regime = levels(S36$regime),
                                grade = factor(c("AMBER", "GREEN", "RED"),
                                               levels = c("AMBER", "GREEN", "RED"))))
cnt <- S36[, .N, by = .(regime, grade)]
setnames(cnt, "grade", "grade")
cnt[, grade := factor(grade, levels = c("AMBER", "GREEN", "RED"))]
GR <- merge(GR, cnt, by = c("regime", "grade"), all.x = TRUE)
GR[is.na(N), N := 0L]
GR[, tot := sum(N), by = regime]
GR[, frac := N / tot]
GR[, col := c(AMBER = SEM$grade_amber, GREEN = SEM$grade_green, RED = SEM$grade_red)[as.character(grade)]]
pL <- ggplot(GR, aes(grade, regime)) +
  geom_tile(aes(fill = N), colour = PAL$ink, linewidth = 0.45, width = 0.98, height = 0.98) +
  geom_text(aes(label = sprintf("%d/%d\n(%.0f%%)", N, tot, 100 * frac)), size = mm(4.3),
            colour = PAL$ink) +
  scale_fill_gradientn(colours = c("white", PAL$pink), limits = c(0, 12), guide = "none") +
  scale_x_discrete(position = "top", expand = c(0, 0)) +
  scale_y_discrete(limits = rev(levels(S36$regime)), expand = c(0, 0)) +
  labs(x = "Grade under the current rule", y = NULL) +
  th(scale = SC) +
  theme(axis.text.x.top = element_text(size = 5.2, face = "bold"),
        axis.text.y = element_text(size = 5.4),
        panel.border = element_rect(colour = PAL$ink, linewidth = 0.45))

p <- assemble(list(pA, pB, pC, pD, pE, pF, pG, pKh, pI, pJ, pK, pL),
              design = "ABCD\nEFGH\nIJKL")
save_fig(p, "F2_positive_control", w = 7.19, h = 5.05)

cat("\n--- F2 numbers ---\n")
cat(sprintf("AUC(A2 vs A1) = %.4f (CI %.4f-%.4f), n=12/12\n", AUC$value, AUC$ci_lo, AUC$ci_hi))
cat(sprintf("median gap = %.5f (CI %.4f to %.4f, %.1f%% positive)\n",
            GAP$value, GAP$ci_lo, GAP$ci_hi, 100 * GAP$frac_pos))
cat(sprintf("medians A1 %.4f A2 %.4f A3 %.4f\n", GAP$med_A1, GAP$med_A2, GAP$med_A3))
cat(sprintf("KW op_r2 by regime %s | top20 %s | zero-by-tier %s\n",
            pfmt(kw_p(S36$op_r2, S36$regime)), pfmt(kw_p(S36$top20_overlap_median, S36$regime)),
            pfmt(kw_p(S36$zero_outdegree_rate, S36$tier_g))))
cat(sprintf("rho(degree, effect) medians: A2 %.3f A3 %.3f\n",
            dcm[regime == "A2", m], dcm[regime == "A3", m]))
cat("grades:\n"); print(dcast(GR, regime ~ grade, value.var = "N"))
cat("F2 DONE\n")
```
