## Supplementary material for "Zero-shot virtual knock-out rankings do not recover causal genes from observational single-cell data": Source code for all analyses and figures: 30_F3.R

```
# =============================================================================
# 30_F3.R — F3  On data where the answer is known, the tool cannot rank the culprits
#   12 panels / 4x3 / V1 palette
# =============================================================================
source("/media/a123/11/vko_structure_bias/scripts/viz_v3/00_style.R")
V3 <- file.path(ROOT, "analysis_output/15_figdata_v3")
rd3 <- function(f) fread(file.path(V3, paste0(f, ".csv")), check.names = FALSE)

S36 <- rd3("v2_sim36")
TOPK <- rd3("v2_sim_topk")
PERK <- rd3("v2_sim_per_ko")
PERM <- rd3("f2_perm")
SC <- 0.92
REG3 <- c(A1 = PAL$blue_deep, A2 = PAL$pink, A3 = PAL$lavender)

C24 <- S36[regime != "A1" & is.finite(auroc_causal_vs_bg)]
C24[, regime := factor(regime, levels = c("A2", "A3"))]

# ── A / B  AUROC of causal vs background, per simulation ────────────────────
mkau <- function(rg, tag) {
  d <- C24[regime == rg]
  m <- median(d$auroc_causal_vs_bg)
  ggplot(d, aes(x = 1, y = auroc_causal_vs_bg)) +
    thr_h(0.5) +
    geom_errorbar(aes(ymin = m, ymax = m), width = 0.42, colour = PAL$ink, linewidth = 0.85) +
    pt21(size = 2.2, position = position_jitter(width = 0.14, seed = 3), fill = REG3[[rg]]) +
    annotate("text", x = 1, y = Inf, label = sprintf("median %.4f\nrange %.3f-%.3f", m,
                                                     min(d$auroc_causal_vs_bg),
                                                     max(d$auroc_causal_vs_bg)),
             size = mm(4.4), vjust = 1.35, hjust = 0.5, colour = PAL$ink) +
    annotate("text", x = 0.60, y = 0.5, label = "chance", size = mm(4.0),
             colour = PAL$grey, hjust = 0, vjust = -0.35) +
    scale_y_continuous(limits = c(0.36, 0.74), breaks = seq(0.4, 0.7, 0.1)) +
    scale_x_continuous(limits = c(0.55, 1.55), breaks = NULL) +
    labs(x = NULL, y = "AUROC (causal vs background)") +
    th(scale = SC)
}
pA <- mkau("A2", "A2"); pB <- mkau("A3", "A3")

# ── C  top-20 enrichment odds ratio ─────────────────────────────────────────
pC <- ggplot(C24, aes(regime, log2(fisher_or_top20))) +
  thr_h(0) +
  geom_errorbar(data = C24[, .(m = median(log2(fisher_or_top20))), by = regime],
                aes(x = regime, ymin = m, ymax = m), width = 0.42, inherit.aes = FALSE,
                colour = PAL$ink, linewidth = 0.85) +
  pt21(aes(fill = regime), size = 2.1,
       position = position_jitter(width = 0.15, seed = 6)) +
  ann(0.55, 3.5, sprintf("median OR %.3f / %.3f",
                         median(C24[regime == "A2", fisher_or_top20]),
                         median(C24[regime == "A3", fisher_or_top20])), size = 4.2, vjust = 1) +
  scale_fill_manual(values = REG3) +
  scale_y_continuous(limits = c(-2.6, 4.0), breaks = seq(-2, 2, 2),
                     labels = c("0.25", "1", "4")) +
  labs(x = NULL, y = "Odds ratio (top-20 enrichment)") +
  th(scale = SC) + theme(axis.text.x = element_text(size = 5.4))

# ── D  top-k enrichment across 24 simulations (heatmap) ─────────────────────
HK <- melt(TOPK[, .(sim_id, A2_k10 = k10_lnor, A2_k20 = k20_lnor, A2_k50 = k50_lnor,
                    regime)],
           id.vars = c("sim_id", "regime"))
HK[, k := factor(sub("A2_", "", variable), levels = rev(c("k10", "k20", "k50")))]
HK[, regime := factor(regime, levels = c("A2", "A3"))]
setorder(HK, regime, sim_id, k)
HK[, ord := as.numeric(factor(sim_id)), by = regime]
pD <- ggplot(HK, aes(ord, k, fill = value)) +
  geom_tile(colour = "white", linewidth = 0.3) +
  scale_fill_gradient2(low = PAL$blue_deep, mid = "white", high = PAL$pink,
                       midpoint = 0, limits = c(-1.6, 1.6), name = "ln OR") +
  scale_x_continuous(expand = c(0, 0), breaks = c(1, 6, 12)) +
  scale_y_discrete(expand = c(0, 0), labels = c("10", "20", "50")) +
  facet_wrap(~ regime, scales = "free_x", nrow = 1) +
  labs(x = "Simulation", y = "top-k") +
  th(scale = SC, pad = 0.6) +
  theme(axis.text.x = element_text(size = 4.6),
        legend.key.width = unit(5, "pt"), legend.key.height = unit(16, "pt"),
        legend.title = element_text(size = 5.0), legend.text = element_text(size = 4.6))

# ── E  representative A2 simulation: tool score vs true effect ──────────────
# 代表数据集：在有置换零分布的 A2 模拟里选一个（保证 E/F/K 三块同源）
rep_id <- unique(PERM$sim_id)[1]
REP <- PERK[sim_id == rep_id & is_causal == 1]
rho_rep <- sp_r(REP$ko_score, REP$effect_sum)
pE <- ggplot(REP, aes(effect_sum, ko_score)) +
  geom_smooth(method = "lm", formula = y ~ x, se = FALSE, colour = PAL$grey,
              linewidth = 0.45, linetype = "22") +
  pt21(fill = SEM$a2, size = 2.2) +
  ann(-Inf, 0.35, sprintf("Spearman %s\nn = %d causal genes",
                          rho_lab(REP$effect_sum, REP$ko_score), nrow(REP)),
      size = 4.2, vjust = 0, hjust = -0.04) +
  scale_x_continuous(expand = expansion(mult = 0.08)) +
  scale_y_continuous(limits = c(0, 9.6), breaks = seq(2, 8, 2)) +
  labs(x = "True effect size (expression shift)", y = "Tool score (median Z in top-20)") +
  th(scale = SC)

# ── F  causal vs background score distribution ──────────────────────────────
REP2 <- PERK[sim_id == rep_id]
REP2[, role := factor(role, levels = c("background", "causal"),
                      labels = c("background", "causal"))]
pF <- ggplot(REP2, aes(role, ko_score)) +
  geom_boxplot(aes(fill = role, colour = role), width = 0.5, outlier.shape = NA,
               alpha = 0.30, linewidth = 0.45) +
  pt21(aes(fill = role), size = 1.15,
       position = position_jitter(width = 0.16, seed = 2)) +
  ann(0.55, 17.5, sprintf("Wilcoxon %s", pfmt(wx_p(REP2$ko_score, REP2$role))),
      size = 4.2, vjust = 1) +
  scale_fill_manual(values = c(background = PAL$blue_light, causal = PAL$pink)) +
  scale_colour_manual(values = c(background = PAL$blue_mid, causal = PAL$ink)) +
  labs(x = NULL, y = "Tool score") +
  th(scale = SC) + theme(axis.text.x = element_text(size = 5.4))

# ── G  distribution of true effect sizes ────────────────────────────────────
pG <- ggplot(REP, aes(effect_sum)) +
  geom_histogram(bins = 12, fill = PAL$pink, colour = PAL$ink, linewidth = 0.25) +
  ann(Inf, Inf, sprintf("%d causal genes\neffect %.3f-%.3f\n(%.1f-fold)",
                         nrow(REP), min(REP$effect_sum), max(REP$effect_sum),
                         max(REP$effect_sum) / min(REP$effect_sum)),
      size = 4.2, vjust = 1.45, hjust = 1.05) +
  labs(x = "True effect size", y = "Causal genes") +
  th(scale = SC)

# ── H  recovery rate by true-effect quartile ────────────────────────────────
Q <- melt(TOPK[, .(sim_id, regime, Q1 = rec_q1, Q2 = rec_q2, Q3 = rec_q3, Q4 = rec_q4)],
          id.vars = c("sim_id", "regime"))
Q[, quartile := factor(sub("Q", "Q", sub("rec_q", "Q", variable)), levels = c("Q1", "Q2", "Q3", "Q4"))]
pKh <- ggplot(Q, aes(quartile, 100 * value)) +
  geom_boxplot(aes(fill = quartile), width = 0.55, outlier.shape = NA, alpha = 0.28,
               colour = PAL$ink, linewidth = 0.42) +
  pt21(aes(fill = quartile), size = 1.5,
       position = position_jitter(width = 0.14, seed = 4)) +
  ann(0.55, 62, sprintf("Kruskal-Wallis %s", pfmt(kw_p(Q$value, Q$quartile))),
      size = 4.2, vjust = 1) +
  scale_fill_manual(values = c(Q1 = PAL$blue_light, Q2 = PAL$blue_mid,
                               Q3 = PAL$lavender, Q4 = PAL$pink)) +
  scale_y_continuous(limits = c(0, 64), breaks = c(0, 20, 40, 60)) +
  labs(x = "True-effect quartile", y = "Recovery rate (%)") +
  th(scale = SC)

# ── I  per-simulation rho(recovered out-degree, true effect) ────────────────
RR <- PERK[is_causal == 1, .(rho = sp_r(outdeg_recovered, effect_sum)), by = .(sim_id, regime)]
RR[, regime := factor(regime, levels = c("A2", "A3"))]
pI <- ggplot(RR, aes(regime, rho)) +
  thr_h(0) +
  geom_errorbar(data = RR[, .(m = median(rho)), by = regime],
                aes(x = regime, ymin = m, ymax = m), width = 0.42, inherit.aes = FALSE,
                colour = PAL$ink, linewidth = 0.85) +
  pt21(aes(fill = regime), size = 2.1,
       position = position_jitter(width = 0.14, seed = 5)) +
  ann(0.55, 0.55, sprintf("median %.3f", median(RR$rho)), size = 4.2, vjust = 1) +
  scale_fill_manual(values = REG3) +
  scale_y_continuous(limits = c(-0.6, 0.62), breaks = seq(-0.6, 0.6, 0.3)) +
  labs(x = NULL, y = expression("Spearman " * rho * " (recovered degree, effect)")) +
  th(scale = SC) + theme(axis.text.x = element_text(size = 5.4))

# ── J  A2 vs A3 paired ──────────────────────────────────────────────────────
C24[, grid := sub("^A[23]", "", sim_id)]
P <- dcast(C24, grid ~ regime, value.var = "auroc_causal_vs_bg")
setnames(P, c("grid", "A2", "A3"))
pJ <- ggplot(P) +
  geom_segment(aes(x = 1, xend = 2, y = A2, yend = A3), colour = PAL$grey_lt, linewidth = 0.45) +
  geom_point(aes(x = 1, y = A2), shape = 21, size = 2.2, stroke = LW$pt_stroke,
             colour = PAL$ink, fill = PAL$pink) +
  geom_point(aes(x = 2, y = A3), shape = 21, size = 2.2, stroke = LW$pt_stroke,
             colour = PAL$ink, fill = PAL$lavender) +
  annotate("text", x = 1.5, y = 0.70,
           label = sprintf("paired Wilcoxon %s", pfmt(wx_pair(P$A2, P$A3))),
           size = mm(4.2), colour = PAL$ink) +
  scale_x_continuous(limits = c(0.6, 2.4), breaks = c(1, 2), labels = c("A2", "A3")) +
  scale_y_continuous(limits = c(0.36, 0.74), breaks = seq(0.4, 0.7, 0.1)) +
  labs(x = NULL, y = "AUROC (causal vs background)") +
  th(scale = SC)

# ── K  label-permutation null ───────────────────────────────────────────────
PM <- PERM[sim_id == rep_id]
OBS <- C24[sim_id == rep_id, auroc_causal_vs_bg]
pK <- ggplot(PM, aes(auroc)) +
  geom_histogram(bins = 24, fill = PAL$blue_light, colour = PAL$ink, linewidth = 0.22) +
  geom_vline(xintercept = OBS, colour = PAL$pink, linewidth = 0.85) +
  ann(0.305, 148, sprintf("observed %.3f\nupper-tail P = %.3f\n%s shuffles",
                          OBS, mean(PM$auroc >= OBS), fmt_n(nrow(PM))),
      size = 4.1, vjust = 1, hjust = 0) +
  labs(x = "AUROC after shuffling the causal labels", y = "Shuffles") +
  th(scale = SC)

# ── L  op R2 vs AUROC: two independent failures ─────────────────────────────
pL <- ggplot(C24, aes(op_r2, auroc_causal_vs_bg)) +
  geom_smooth(method = "lm", formula = y ~ x, se = FALSE, colour = PAL$grey,
              linewidth = 0.45, linetype = "22") +
  pt21(aes(fill = regime), size = 2.2) +
  ann(0.905, 0.72, rho_lab(C24$op_r2, C24$auroc_causal_vs_bg), size = 4.2, vjust = 1) +
  scale_fill_manual(values = REG3) +
  scale_y_continuous(limits = c(0.36, 0.74), breaks = seq(0.4, 0.7, 0.1)) +
  labs(x = expression("OP " * R^2 * " (degree explainability)"),
       y = "AUROC (causal recovery)") +
  th(scale = SC)

p <- assemble(list(pA, pB, pC, pD, pE, pF, pG, pKh, pI, pJ, pK, pL),
              design = "ABCD\nEFGH\nIJKL")
save_fig(p, "F3_causal_recovery", w = 7.19, h = 5.05)

cat("\n--- F3 numbers ---\n")
cat(sprintf("AUROC median A2 %.4f (%.3f-%.3f) | A3 %.4f (%.3f-%.3f)\n",
            median(C24[regime == "A2", auroc_causal_vs_bg]),
            min(C24[regime == "A2", auroc_causal_vs_bg]), max(C24[regime == "A2", auroc_causal_vs_bg]),
            median(C24[regime == "A3", auroc_causal_vs_bg]),
            min(C24[regime == "A3", auroc_causal_vs_bg]), max(C24[regime == "A3", auroc_causal_vs_bg])))
cat(sprintf("Fisher OR median A2 %.3f A3 %.3f | rep sim %s rho %.3f | Wilcoxon %s\n",
            median(C24[regime == "A2", fisher_or_top20]), median(C24[regime == "A3", fisher_or_top20]),
            rep_id, rho_rep, pfmt(wx_p(REP2$ko_score, REP2$role))))
cat(sprintf("paired A2 vs A3 %s | op_r2 vs AUROC %s\n",
            pfmt(wx_pair(P$A2, P$A3)), rho_lab(C24$op_r2, C24$auroc_causal_vs_bg)))
cat(sprintf("recovery quartiles: %.3f %.3f %.3f %.3f (KW %s)\n",
            median(TOPK$rec_q1), median(TOPK$rec_q2), median(TOPK$rec_q3), median(TOPK$rec_q4),
            pfmt(kw_p(Q$value, Q$quartile))))
cat(sprintf("permutation: observed %.4f, upper-tail P = %.3f (n=%d, sim %s)\n",
            OBS, mean(PM$auroc >= OBS), nrow(PM), rep_id))
cat("F3 DONE\n")
```
