## Supplementary material for "Zero-shot virtual knock-out rankings do not recover causal genes from observational single-cell data": Source code for all analyses and figures: 40_F4.R

```
# =============================================================================
# 40_F4.R — F4  Two independent structural biases: implementation and tool family
#   12 panels / 4x3 / V1 palette
# =============================================================================
source("/media/a123/11/vko_structure_bias/scripts/viz_v3/00_style.R")
V3 <- file.path(ROOT, "analysis_output/15_figdata_v3")
rd3 <- function(f) fread(file.path(V3, paste0(f, ".csv")), check.names = FALSE)
SC <- 0.92
IMPL <- c(R = PAL$blue_mid, Python = PAL$blue_deep)
DS3COL <- c(GSE216651 = PAL$blue_deep, GSE310797 = PAL$mauve, GSE259378 = PAL$blue_mid)
IMPL_L <- c(R = "R", Python = "Python")

ZP  <- rd3("v2_f4_z_rvspy_rps7")     # gene, Z_R, Z_Py
T130 <- fread(file.path(ROOT, "analysis_output/12_method_classes/t130_r_vs_py.csv"))
T132 <- fread(file.path(ROOT, "analysis_output/12_method_classes/t132_method_classes.csv"))
ZL  <- rd3("v2_f4_z_long")           # gene, Z, impl
OD  <- rd3("v2_f4_outdeg")           # gene, outdeg, impl
CO  <- rd3("v2_f4_celloracle")
KN  <- rd3("v2_f4_knockable")

# ── Geneformer（in silico deletion，Geneformer-V1-10M；2026-11-17 那一轮跑完）──
GF  <- fread(file.path(ROOT, "analysis_output/07_figure_data/f5_gene_level.csv"))
GFS <- fread(file.path(ROOT, "analysis_output/07_figure_data/f5_summary.csv"))
GFR <- rbindlist(lapply(c("gf_ck155_GSE216651", "gf_ck147_GSE310797", "gf_ck148_GSE259378"),
                        function(d) {
  x <- fread(file.path(ROOT, "analysis_output/03_mechanism", d, "gf_feature_r2.csv"))
  x[, dataset := sub("^gf_[a-z0-9]+_", "", d)]
  x
}))
GF[, dataset := factor(dataset, levels = c("GSE216651", "GSE310797", "GSE259378"))]
GFR[, dataset := factor(dataset, levels = c("GSE216651", "GSE310797", "GSE259378"))]

G7  <- T130[grepl("^[A-Z0-9]+$", scope) & !is.na(top20_overlap)]
MECH <- T130[grepl("^mechanism", scope)]

# ── A  R vs Python per-gene Z (RPS7) ────────────────────────────────────────
pA <- ggplot(ZP, aes(Z_R, Z_Py)) +
  geom_abline(slope = 1, intercept = 0, linetype = "22", colour = PAL$grey, linewidth = 0.35) +
  geom_point(shape = 21, size = 0.62, stroke = 0.08, colour = PAL$ink, fill = PAL$blue_mid,
             alpha = 0.75) +
  ann(-Inf, Inf, sprintf("%s\n%s genes", rho_lab(ZP$Z_R, ZP$Z_Py), fmt_n(nrow(ZP))),
      size = 4.2, vjust = 1.45, hjust = -0.04) +
  scale_x_continuous(expand = expansion(mult = 0.04)) +
  scale_y_continuous(expand = expansion(mult = 0.04)) +
  labs(x = "Z, R implementation (RPS7 knock-out)", y = "Z, Python implementation") +
  th(scale = SC)

# ── B  per-gene rank agreement across the seven knock-outs ──────────────────
GB <- melt(G7[, .(scope, Spearman = spearman_Z, Pearson = pearson_Z)], id.vars = "scope")
GB[, scope := factor(scope, levels = G7[order(spearman_Z), scope])]
pB <- ggplot(GB, aes(x = value, y = scope)) +
  geom_line(aes(group = scope), colour = PAL$grey_lt, linewidth = 0.6) +
  geom_point(aes(fill = variable), shape = 21, size = 2.2, stroke = LW$pt_stroke, colour = PAL$ink) +
  inkey(0.192, 7.05, c("Spearman", "Pearson"), c(PAL$blue_deep, PAL$blue_light),
        size = 1.5, dy = 0.55, xgap = 0.012) +
  scale_fill_manual(values = c(Spearman = PAL$blue_deep, Pearson = PAL$blue_light)) +
  scale_x_continuous(limits = c(0.18, 0.50), breaks = seq(0.2, 0.5, 0.1)) +
  scale_y_discrete(expand = expansion(add = 0.6)) +
  labs(x = "Correlation of per-gene Z (R vs Python)", y = NULL) +
  th(scale = SC) + theme(axis.text.y = element_text(size = 4.6))

# ── C  top-20 overlap between the two implementations ───────────────────────
GC <- copy(G7)[order(top20_overlap)]
GC[, scope := factor(scope, levels = scope)]
pC <- ggplot(GC, aes(y = scope, x = top20_overlap)) +
  thr_v(10) +
  geom_segment(aes(x = 0, xend = top20_overlap, yend = scope), colour = PAL$blue_light,
               linewidth = 1.7) +
  pt21(fill = PAL$blue_deep, size = 2.7) +
  gtext(aes(x = top20_overlap + 2.4, label = sprintf("%d/20", as.integer(top20_overlap))),
        hjust = 0, size = 4.6) +
  ann(10, 7.6, "criterion 10/20", size = 4.2, colour = PAL$grey, vjust = 0) +
  scale_x_continuous(limits = c(0, 17), breaks = c(0, 5, 10)) +
  scale_y_discrete(expand = expansion(add = 0.6)) +
  labs(x = "Shared genes in top-20", y = NULL) +
  th(scale = SC) + theme(axis.text.y = element_text(size = 4.6))

# ── D  significant genes per knock-out, R vs Python ─────────────────────────
GD <- melt(G7[, .(scope, R = n_sig_R, Python = n_sig_Py)], id.vars = "scope")
GD[, scope := factor(scope, levels = G7[order(n_sig_R), scope])]
pD <- ggplot(GD, aes(x = value, y = scope)) +
  geom_line(aes(group = scope), colour = PAL$grey_lt, linewidth = 0.7) +
  geom_point(aes(fill = variable), shape = 21, size = 2.2, stroke = LW$pt_stroke, colour = PAL$ink) +
  inkey(40, 1.25, c("R", "Python"), c(PAL$blue_mid, PAL$blue_deep), size = 1.5,
        horizontal = TRUE, dx = 42, xgap = 9) +
  scale_fill_manual(values = IMPL) +
  scale_x_continuous(limits = c(0, 108), breaks = c(0, 25, 50, 75, 100)) +
  scale_y_discrete(expand = expansion(add = 0.6)) +
  labs(x = "Genes with P < 0.05", y = NULL) +
  th(scale = SC) + theme(axis.text.y = element_text(size = 4.6))

# ── E  Z vs own wild-type out-degree (the mechanism) ────────────────────────
MZ <- merge(ZL, OD, by = c("gene", "impl"))
MZ[, impl := factor(impl, levels = c("R", "Python"))]
MZ[, lab := sprintf("\u03c1 = %.3f", sp_r(Z, outdeg)), by = impl]
pE <- ggplot(MZ, aes(outdeg, Z)) +
  geom_point(shape = 21, size = 0.55, stroke = 0.07, colour = PAL$ink,
             fill = PAL$blue_mid, alpha = 0.55) +
  geom_smooth(method = "lm", formula = y ~ x, se = FALSE, colour = PAL$pink, linewidth = 0.55) +
  geom_text(data = MZ[, .SD[1], by = impl], aes(label = lab), x = -Inf, y = Inf,
            hjust = -0.05, vjust = 1.5, size = mm(4.2), colour = PAL$ink) +
  facet_wrap(~ impl, nrow = 1) +
  scale_x_continuous(breaks = c(0, 50, 100), expand = expansion(mult = 0.05)) +
  scale_y_continuous(expand = expansion(mult = 0.06)) +
  labs(x = "Wild-type out-degree of the knocked gene", y = "Z of the knock-out") +
  th(scale = SC) + theme(strip.text = element_text(size = 5.6))

# ── F  wild-type out-degree distribution ────────────────────────────────────
pF <- ggplot(OD, aes(outdeg, colour = impl)) +
  stat_ecdf(linewidth = 0.85) +
  geom_vline(data = OD[, .(m = median(outdeg)), by = impl], aes(xintercept = m, colour = impl),
             linetype = "22", linewidth = 0.35, show.legend = FALSE) +
  annotate("text", x = c(14.9, 6.5), y = c(0.18, 0.30),
           label = c("R median 14.9", "Python median 6.5"),
           colour = c(PAL$blue_mid, PAL$blue_deep), size = mm(4.2), hjust = -0.06) +
  scale_colour_manual(values = IMPL, guide = "none") +
  scale_x_continuous(breaks = c(0, 20, 40, 60)) +
  scale_y_continuous(breaks = c(0, 0.5, 1)) +
  coord_cartesian(xlim = c(0, 60), ylim = c(0, 1.02), expand = FALSE) +
  labs(x = "Wild-type out-degree", y = "Cumulative fraction") +
  th(scale = SC)

# ── G  Z distribution by implementation ─────────────────────────────────────
zs <- ZL[, .(median = median(Z), q25 = quantile(Z, .25), q75 = quantile(Z, .75)), by = impl]
pG <- ggplot(ZL, aes(impl, Z)) +
  geom_boxplot(aes(fill = impl), width = 0.5, outlier.shape = NA, alpha = 0.35,
               colour = PAL$ink, linewidth = 0.42) +
  geom_errorbar(data = zs, aes(x = impl, ymin = q25, ymax = q75), width = 0.28,
                inherit.aes = FALSE, colour = PAL$ink, linewidth = 0.5) +
  gtext(data = zs, aes(x = impl, y = 2.9, label = sprintf("median %.3f", median)),
        inherit.aes = FALSE, size = 4.3, vjust = 1) +
  scale_fill_manual(values = IMPL) +
  scale_y_continuous(limits = c(-3, 3.4), breaks = seq(-3, 3, 1.5)) +
  labs(x = NULL, y = "Per-gene Z") +
  th(scale = SC) + theme(axis.text.x = element_text(size = 5.4))

# ── H / I  CellOracle: delta vs base-GRN size and vs data out-degree ────────
pHi <- ggplot(CO, aes(base_grn_targets, delta_mean_abs)) +
  geom_smooth(method = "lm", formula = y ~ x, se = FALSE, colour = PAL$grey,
              linewidth = 0.45, linetype = "22") +
  pt21(fill = SEM$celloracle, size = 2.6) +
  ann(-Inf, Inf, rho_lab(CO$base_grn_targets, CO$delta_mean_abs), size = 4.2,
      vjust = 1.5, hjust = -0.05) +
  scale_x_continuous(labels = label_comma(), expand = expansion(mult = 0.06)) +
  scale_y_continuous(expand = expansion(mult = 0.10)) +
  labs(x = "Targets in the fixed base GRN", y = expression("Mean |" * Delta * "| per TF")) +
  th(scale = SC)

pIi <- ggplot(CO, aes(wt_outdegree, delta_mean_abs)) +
  geom_smooth(method = "lm", formula = y ~ x, se = FALSE, colour = PAL$grey,
              linewidth = 0.45, linetype = "22") +
  pt21(fill = SEM$celloracle, size = 2.6) +
  ann(Inf, Inf, rho_lab(CO$wt_outdegree, CO$delta_mean_abs), size = 4.2,
      vjust = 1.5, hjust = 1.05) +
  scale_x_continuous(expand = expansion(mult = 0.06)) +
  scale_y_continuous(expand = expansion(mult = 0.10)) +
  labs(x = "Out-degree in the data-built GRN", y = expression("Mean |" * Delta * "| per TF")) +
  th(scale = SC)

# ── J  rank inversion between the two definitions ───────────────────────────
RJ <- melt(CO[, .(tf, `base GRN` = delta_rank, `data GRN` = outdeg_rank)],
           id.vars = "tf", variable.name = "definition", value.name = "rank")
RJ[, definition := factor(definition, levels = c("base GRN", "data GRN"))]
HL <- CO[tf %in% c("FOS", "MECOM")]
pJ <- ggplot(RJ, aes(definition, rank, group = tf)) +
  geom_line(colour = PAL$grey_lt, linewidth = 0.6) +
  geom_line(data = RJ[tf %in% HL$tf], colour = PAL$pink, linewidth = 0.95) +
  geom_point(aes(fill = tf %in% HL$tf), shape = 21, size = 1.9, stroke = LW$pt_stroke,
             colour = PAL$ink) +
  geom_text(data = RJ[tf %in% HL$tf], aes(label = tf), size = mm(4.2),
            hjust = ifelse(RJ[tf %in% HL$tf]$definition == "data GRN", 1.25, -0.25),
            colour = PAL$ink) +
  scale_fill_manual(values = c(`TRUE` = PAL$pink, `FALSE` = PAL$blue_light), guide = "none") +
  scale_y_reverse(breaks = c(1, 5, 10)) +
  labs(x = NULL, y = "Rank (1 = largest effect)") +
  th(scale = SC) + theme(axis.text.x = element_text(size = 4.8))

# ── K  Geneformer: most genes are barely represented in the token vocabulary ─
CS <- melt(GFS[, .(dataset, `<1%` = 100 * pct_cov_lt1, `<5%` = 100 * pct_cov_lt5,
                   `<10%` = 100 * pct_cov_lt10)],
           id.vars = "dataset", variable.name = "coverage", value.name = "pct")
CS[, coverage := factor(coverage, levels = c("<1%", "<5%", "<10%"))]
pK <- ggplot(CS, aes(pct, dataset)) +
  geom_line(aes(group = dataset), colour = PAL$grey_lt, linewidth = 0.8) +
  pt21(aes(fill = coverage), size = 2.6) +
  gtext(aes(label = sprintf("%.0f%%", pct)), vjust = -1.25, size = 4.1) +
  inkey(3, 0.48, levels(CS$coverage), c(PAL$blue_light, PAL$blue_mid, PAL$blue_deep),
        size = 1.4, horizontal = TRUE, dx = 33, xgap = 7) +
  scale_fill_manual(values = c(`<1%` = PAL$blue_light, `<5%` = PAL$blue_mid,
                               `<10%` = PAL$blue_deep), guide = "none") +
  scale_x_continuous(limits = c(0, 108), breaks = c(0, 25, 50, 75, 100)) +
  scale_y_discrete(expand = expansion(add = 0.65)) +
  labs(x = "Genes below a token-coverage threshold (%)", y = NULL) +
  th(scale = SC) + theme(axis.text.y = element_text(size = 4.8))

# ── L  Geneformer shift vs token coverage ───────────────────────────────────
GF[, rho_lab := sprintf("%s  \u03c1 = %+.2f", dataset, sp_r(coverage, gf_shift)), by = dataset]
GF[, rho := sp_r(coverage, gf_shift), by = dataset]
GFRHO <- unique(GF[, .(dataset, rho)])[order(dataset)]
pL <- ggplot(GF[coverage > 0], aes(coverage, gf_shift)) +
  geom_smooth(aes(colour = dataset), method = "lm", formula = y ~ x, se = FALSE,
              linewidth = 0.55) +
  pt21(aes(fill = dataset), size = 0.9, stroke = 0.12) +
  inkey(0.006, -0.00045,
        sprintf("%s  %+.2f", sub("^GSE", "", GFRHO$dataset), GFRHO$rho),
        unname(DS3COL[GFRHO$dataset]), size = 1.35, dy = -0.00085, xgap = 0.0012, cex = 3.8) +
  scale_fill_manual(values = DS3COL, guide = "none") +
  scale_colour_manual(values = DS3COL, guide = "none") +
  scale_x_log10(breaks = c(0.01, 0.1, 1), labels = c("1%", "10%", "100%")) +
  scale_y_continuous(limits = c(-0.0010, 0.0116), breaks = c(0.000, 0.003, 0.006, 0.009)) +
  labs(x = "Token coverage (log scale)", y = "Geneformer shift (1 \u2212 cos)") +
  th(scale = SC)

# ── M  no feature explains the Geneformer shift ─────────────────────────────
SETL <- c(all_6 = "all 6", coverage_only = "coverage", expr_only = "expression",
          detect_only = "detection", var_only = "variance", outdeg_only = "out-degree")
GFR <- GFR[feature_set %in% names(SETL)]
GFR[, set := factor(SETL[feature_set], levels = SETL)]
SEN0 <- rd("f2_sensitivity")[feature_set == "all_7_features", r2]
pM <- ggplot(GFR, aes(set, r2)) +
  thr_h(SEN0) +
  pt21(aes(fill = dataset), size = 2.3, position = position_dodge(width = 0.55)) +
  ann(6.45, SEN0 + 0.025, sprintf("scTenifoldKnk (same features): %.3f", SEN0),
      size = 4.0, colour = PAL$grey, vjust = 0, hjust = 1) +
  ann(0.55, -0.235, "Geneformer: every feature set \u2264 0.07",
      size = 4.1, vjust = 0, hjust = 0) +
  scale_fill_manual(values = DS3COL, guide = "none") +
  scale_y_continuous(limits = c(-0.25, 0.92), breaks = c(-0.2, 0, 0.2, 0.4, 0.6, 0.8)) +
  labs(x = NULL, y = expression("Cross-validated " * R^2)) +
  th(scale = SC) + theme(axis.text.x = element_text(size = 4.2, angle = 28, hjust = 1))

# ── N  Geneformer output does not agree with scTenifoldKnk ──────────────────
pN <- ggplot(GF, aes(n_p_lt_05, gf_shift)) +
  pt21(aes(fill = dataset), size = 1.3, stroke = 0.14) +
  ann(-Inf, Inf, sprintf("%s\nembedding cosine \u2265 %.3f",
                         rho_lab(GF$n_p_lt_05, GF$gf_shift), min(GF$mean_cos_sim)),
      size = 3.9, vjust = 1.45, hjust = -0.05) +
  scale_fill_manual(values = DS3COL, guide = "none") +
  scale_x_continuous(breaks = c(0, 100, 200, 300)) +
  scale_y_continuous(limits = c(-0.0003, 0.0123), breaks = c(0.000, 0.003, 0.006, 0.009)) +
  labs(x = "scTenifoldKnk output (genes with P < 0.05)",
       y = "Geneformer shift (1 \u2212 cos)") +
  th(scale = SC)

# ── K  knockable scope collapses from 3,000 genes to 10 TFs ─────────────────
n_net <- KN[item == "genes_in_network", n]
n_tf  <- KN[item == "TF_in_network(knockable)", n]
n_sim <- nrow(CO)
FR <- data.table(
  step = factor(c("genes in the network", "knockable TFs", "TFs simulated"),
                levels = rev(c("genes in the network", "knockable TFs", "TFs simulated"))),
  n    = c(n_net, n_tf, n_sim),
  pct  = c(100, 100 * n_tf / n_net, 100 * n_sim / n_net),
  col  = c(PAL$blue_deep, PAL$mauve, PAL$pink)
)
pScope <- ggplot(FR) +
  # 底轨：所有行都画到 3,000，用来对照"只剩多少"
  geom_segment(aes(y = step, yend = step, x = 5, xend = n_net),
               colour = PAL$blue_pale, linewidth = 6.0, lineend = "butt") +
  geom_segment(aes(y = step, yend = step, x = 5, xend = n, colour = col),
               linewidth = 6.0, lineend = "butt") +
  pt21(aes(n, step, fill = col), size = 2.4) +
  gtext(aes(x = n * 2.3, y = step,
            label = ifelse(pct >= 99.9, fmt_n(n), sprintf("%s (%.1f%%)", fmt_n(n), pct))),
        hjust = 0, size = 4.3) +
  scale_colour_identity() + scale_fill_identity() +
  scale_x_log10(limits = c(5, 90000), breaks = c(10, 100, 1000),
                labels = c("10", "100", "1,000")) +
  scale_y_discrete(expand = expansion(add = 0.62)) +
  labs(x = "Genes (log scale); pale track = the 3,000-gene network", y = NULL) +
  th(scale = SC) + theme(axis.text.y = element_text(size = 4.6),
                         axis.title.x = element_text(size = 5.0))

# ── L  method-family capability matrix ─────────────────────────────────────
stat_of <- function(v) {
  v <- tolower(as.character(v))
  fifelse(grepl("^yes", v), "yes",
          fifelse(grepl("^partly|partly", v), "partly",
                  fifelse(grepl("^no", v), "no", "na")))
}
T132X <- rbind(
  T132,
  data.table(method = "Geneformer",
             implementation = "Geneformer-V1-10M",
             family = "foundation-model embedding",
             needs_perturbation_training_data = "no",
             zero_shot_on_observational_data = "yes",
             knockable_scope = "genes in the token vocabulary only",
             output_definition = "shift of cell embeddings after in silico deletion",
             single_gene_ranking = "partly (by embedding shift)",
             topology_or_expression_confound_assessed = "no",
             citation_doi = "10.1038/s41586-023-06139-9",
             repository = "https://huggingface.co/ctheodoris/Geneformer")
)
CAP <- data.table(
  method = T132X$method,
  `zero-
shot` = stat_of(T132X$zero_shot_on_observational_data),
  `ranking` = stat_of(T132X$single_gene_ranking),
  `training` = stat_of(T132X$needs_perturbation_training_data),
  `confound` = stat_of(T132X$topology_or_expression_confound_assessed)
)
CAPL <- melt(CAP, id.vars = "method", variable.name = "attribute", value.name = "status")
CAPL[, method := factor(method, levels = rev(T132X$method))]
pCap <- ggplot(CAPL, aes(attribute, method)) +
  geom_tile(fill = "white", colour = PAL$grey_lt, linewidth = 0.35) +
  geom_point(aes(shape = status, fill = status), size = 2.3, stroke = 0.45, colour = PAL$ink) +
  scale_shape_manual(values = c(yes = 21, partly = 21, no = 1, na = 4), guide = "none") +
  scale_fill_manual(values = c(yes = PAL$blue_deep, partly = PAL$blue_light,
                               no = "white", na = "white"), guide = "none") +
  scale_x_discrete(position = "top", expand = c(0, 0)) +
  scale_y_discrete(expand = c(0, 0)) +
  labs(x = NULL, y = NULL) +
  th(scale = SC, pad = 0.5) +
  theme(axis.text.x.top = element_text(angle = 0, hjust = 0.5, size = 3.7),
        axis.text.y = element_text(size = 4.1))

p <- assemble(list(pA, pB, pC, pD, pE, pF, pG, pHi, pIi, pJ, pK, pL, pM, pN, pScope, pCap),
              design = "ABCD\nEFGH\nIJKL\nMNOP")
save_fig(p, "F4_structural_bias", w = 7.19, h = 6.60)

cat("\n--- F4 numbers ---\n")
cat(sprintf("RPS7 Z: %s (n=%d)\n", rho_lab(ZP$Z_R, ZP$Z_Py), nrow(ZP)))
cat(sprintf("7 KO spearman %.3f-%.3f (median %.3f) | top20 %d-%d | sig R %d-%d vs Py %d-%d\n",
            min(G7$spearman_Z), max(G7$spearman_Z), median(G7$spearman_Z),
            min(G7$top20_overlap), max(G7$top20_overlap),
            min(G7$n_sig_R), max(G7$n_sig_R), min(G7$n_sig_Py), max(G7$n_sig_Py)))
cat(sprintf("mechanism rho: R %.3f / Python %.3f | WT outdeg median R %.1f Py %.1f\n",
            MECH[grepl("^mechanism: R", scope), spearman_Z],
            MECH[grepl("^mechanism: Python", scope), spearman_Z],
            median(OD[impl == "R", outdeg]), median(OD[impl == "Python", outdeg])))
cat(sprintf("CellOracle: dGRN %s | outdeg %s | knockable %d/%d (%.1f%%)\n",
            rho_lab(CO$base_grn_targets, CO$delta_mean_abs),
            rho_lab(CO$wt_outdegree, CO$delta_mean_abs),
            KN[item == "TF_in_network(knockable)", n], KN[item == "genes_in_network", n],
            100 * KN[item == "TF_in_network(knockable)", n] / KN[item == "genes_in_network", n]))
cat("F4 DONE\n")
```
