## Supplementary material for "Zero-shot virtual knock-out rankings do not recover causal genes from observational single-cell data": Source code for all analyses and figures: 50_F5.R

```
# =============================================================================
# 50_F5.R — F5  Change the data, the platform, the species: same conclusion
#   12 panels / 4x3 / V1 palette
# =============================================================================
source("/media/a123/11/vko_structure_bias/scripts/viz_v3/00_style.R")
V3 <- file.path(ROOT, "analysis_output/15_figdata_v3")
rd3 <- function(f) fread(file.path(V3, paste0(f, ".csv")), check.names = FALSE)
SC <- 0.92

TP   <- rd3("v2_thirdparty")
COST <- rd3("v2_s5_thirdparty_cost")
PAN  <- rd3("v2_s6_panel")
TGT  <- rd3("v2_f5_targets")
R9   <- rd3("v2_real9")

TP[, run_lab := sprintf("%s\u00b7%dk", sub("^GSE", "", gse), hvg / 1000)]
TP[, run := factor(run_lab, levels = rev(run_lab[order(gse, hvg)]))]
TP[, run2 := factor(run_lab, levels = run_lab[order(gse, hvg)])]
GCOL <- c(`Third-party` = PAL$blue_deep, Calibration = PAL$blue_light)
GRCOL <- c(RED = PAL$blue_deep, AMBER = PAL$yellow_dk)

# ── A–E  six runs, horizontal lollipops ────────────────────────────────────
lolli <- function(d, xv, xlab, thr = NULL, thrlab = NULL, lab_fmt, xlim, brk,
                  log_x = FALSE, lab_dx = 0.095) {
  p <- ggplot(d, aes(y = run2, x = .data[[xv]])) +
    geom_segment(aes(yend = run2, x = 0, xend = .data[[xv]]), colour = PAL$blue_light,
                 linewidth = 1.8) +
    pt21(aes(fill = grade), size = 2.9) +
    gtext(aes(x = .data[[xv]] + lab_dx * diff(xlim), label = lab_fmt(.data[[xv]])),
          hjust = 0, size = 4.5) +
    scale_fill_manual(values = GRCOL) +
    scale_y_discrete(expand = expansion(add = 0.55)) +
    labs(x = xlab, y = NULL) +
    th(scale = SC) + theme(axis.text.y = element_text(size = 4.8))
  if (!is.null(thr)) {
    p <- p + thr_v(thr)
    if (!is.null(thrlab))
      p <- p + ann(thr, 0.55, thrlab, size = 4.0, colour = PAL$grey, hjust = -0.06, vjust = 0)
  }
  if (log_x) p <- p + scale_x_log10(limits = xlim, breaks = brk)
  else       p <- p + scale_x_continuous(limits = xlim, breaks = brk)
  p
}
pA <- lolli(TP, "op_r2", expression("OP " * R^2), 0.80, "0.80",
            function(v) sprintf("%.3f", v), c(0.60, 1.14), c(0.6, 0.7, 0.8, 0.9, 1.0))
pB <- lolli(TP[order(-zero_outdegree_rate)], "zero_outdegree_rate",
            "Zero out-degree genes (fraction)", NULL, NULL,
            function(v) sprintf("%.2f%%", 100 * v), c(0, 0.075), c(0, 0.02, 0.04, 0.06))
pC <- lolli(TP, "top20_overlap", "Shared genes (top-20)", 12, "12/20",
            function(v) sprintf("%d/20", as.integer(v)), c(0, 24), c(10, 15, 20))
pD <- lolli(COST[order(match(paste(gse, hvg), paste(TP$gse, TP$hvg)))][, run2 := TP$run2[order(match(paste(TP$gse, TP$hvg),
                                                                                                  paste(gse, hvg)))]],
            "wall_seconds", "Wall-clock time (s)", 600, "10 min",
            function(v) sprintf("%d", as.integer(v)), c(0, 760), c(0, 300, 600))
CD <- merge(COST, TP[, .(gse, hvg, grade, run2)], by = c("gse", "hvg"))
pD <- lolli(CD, "wall_seconds", "Wall-clock time (s)", 600, "10 min",
            function(v) sprintf("%d", as.integer(v)), c(0, 780), c(0, 300, 600))
pE <- lolli(CD, "per_ko_median_seconds", "Time per knock-out (s)", NULL, NULL,
            function(v) sprintf("%.1f", v), c(0, 30), c(0, 10, 20, 30))

# ── F  the run that flips across the HVG setting ────────────────────────────
FSW <- TP[gse == "GSE141259"][order(hvg)]
FS2 <- data.table(x = c(1, 2), y = FSW$op_r2, fill = c(PAL$yellow_dk, PAL$blue_deep),
                  lab = sprintf("%.4f\n%s", FSW$op_r2, FSW$grade))
pF <- ggplot(FS2) +
  thr_h(0.80) +
  geom_segment(aes(x = 1, xend = 2, y = y[1], yend = y[2]), colour = PAL$grey_lt, linewidth = 0.9) +
  geom_point(aes(x, y), shape = 21, size = 3.4, stroke = LW$pt_stroke,
             colour = PAL$ink, fill = FS2$fill) +
  geom_text(aes(x, y + 0.021, label = lab), size = mm(4.3), colour = PAL$ink, vjust = 0) +
  ann(-Inf, 0.745, "same data, 5k vs 10k HVG:\nAMBER becomes RED", size = 4.1,
      vjust = 0, hjust = -0.05) +
  scale_x_continuous(limits = c(0.6, 2.4), breaks = c(1, 2), labels = c("5k HVG", "10k HVG")) +
  scale_y_continuous(limits = c(0.735, 0.855), breaks = seq(0.76, 0.84, 0.04)) +
  labs(x = NULL, y = expression("OP " * R^2)) +
  th(scale = SC)

# ── G  marker genes: present in the network or not ─────────────────────────
TG <- copy(TGT)
TG[, idx := seq_len(.N), by = gse]
TG[, gse := factor(gse, levels = rev(unique(gse)))]
TG[, status := fifelse(in_network == TRUE,
                       fifelse(nsig > 0, "in network, genes move", "in network, no change"),
                       "not in the network")]
pG <- ggplot(TG, aes(idx, gse)) +
  geom_tile(aes(fill = status), colour = PAL$ink, linewidth = 0.35) +
  geom_text(aes(label = ifelse(status == "not in the network", paste0("\u00d7", gene), gene)),
            size = mm(3.4), colour = PAL$ink, angle = 45, hjust = 0.5, vjust = 0.5) +
  scale_fill_manual(values = c(`in network, genes move` = PAL$blue_deep,
                               `in network, no change` = PAL$blue_light,
                               `not in the network` = "white")) +
  scale_x_continuous(expand = c(0, 0), breaks = 1:6) +
  scale_y_discrete(expand = c(0, 0)) +
  labs(x = "Marker genes (\u00d7 = absent from the network)", y = NULL) +
  th(scale = SC, pad = 0.5) +
  theme(axis.text.x = element_text(size = 4.4),
        axis.text.y = element_text(size = 4.8),
        axis.title.x = element_text(size = 4.9, margin = margin(t = 1)),
        legend.position = "none")

# ── H  third-party vs calibration OP R2 ─────────────────────────────────────
HC <- rbind(data.table(group = "Third-party", op_r2 = TP$op_r2),
            data.table(group = "Calibration", op_r2 = R9$op_r2))
pHi <- ggplot(HC, aes(group, op_r2)) +
  geom_boxplot(aes(fill = group), width = 0.5, outlier.shape = NA, alpha = 0.3,
               colour = PAL$ink, linewidth = 0.42) +
  pt21(aes(fill = group), size = 1.9,
       position = position_jitter(width = 0.13, seed = 4)) +
  ann(0.55, 0.585, sprintf("Wilcoxon %s", pfmt(wx_p(HC$op_r2, HC$group))), size = 4.2, vjust = 0) +
  scale_fill_manual(values = GCOL) +
  scale_y_continuous(limits = c(0.58, 1.02), breaks = seq(0.6, 1, 0.1)) +
  labs(x = NULL, y = expression("OP " * R^2)) +
  th(scale = SC) + theme(axis.text.x = element_text(size = 5.2))

# ── I  zero out-degree third-party vs calibration ───────────────────────────
ZI <- rbind(data.table(group = "Third-party", z = 100 * TP$zero_outdegree_rate),
            data.table(group = "Calibration", z = 100 * R9$zero_rate))
pIi <- ggplot(ZI, aes(group, z)) +
  geom_boxplot(aes(fill = group), width = 0.5, outlier.shape = NA, alpha = 0.3,
               colour = PAL$ink, linewidth = 0.42) +
  pt21(aes(fill = group), size = 1.9,
       position = position_jitter(width = 0.13, seed = 6)) +
  ann(0.55, 17.9, sprintf("Wilcoxon %s", pfmt(wx_p(ZI$z, ZI$group))), size = 4.2,
      vjust = 1, hjust = -0.05) +
  scale_fill_manual(values = GCOL) +
  scale_y_continuous(limits = c(0, 18), breaks = c(0, 5, 10, 15)) +
  labs(x = NULL, y = "Zero out-degree genes (%)") +
  th(scale = SC) + theme(axis.text.x = element_text(size = 5.2))

# ── J  grade grid 3 datasets x 2 HVG ────────────────────────────────────────
GR <- copy(TP)[, .(gse, hvg, grade, op_r2)]
GR[, lab := sprintf("%s\n%.4f", grade, op_r2)]
pJ <- ggplot(GR, aes(factor(hvg / 1000, levels = c(5, 10)),
                     factor(gse, levels = rev(unique(gse))))) +
  geom_tile(aes(fill = grade), colour = PAL$ink, linewidth = 0.45, width = 0.97, height = 0.97) +
  geom_text(aes(label = lab), size = mm(4.3), colour = PAL$ink) +
  scale_fill_manual(values = c(RED = PAL$pink, AMBER = PAL$yellow)) +
  scale_x_discrete(expand = c(0, 0), labels = c("5k HVG", "10k HVG")) +
  scale_y_discrete(expand = c(0, 0)) +
  labs(x = NULL, y = NULL) +
  th(scale = SC, pad = 0.5) +
  theme(axis.text.x = element_text(size = 5.0), axis.text.y = element_text(size = 5.0))

# ── K  all 17 tool runs: OP R2 vs zero out-degree ───────────────────────────
PK <- copy(PAN)
PK[, source := factor(source, levels = c("Third-party", "Calibration"))]
pK <- ggplot(PK, aes(100 * zero_outdegree_rate, op_r2)) +
  pt21(aes(fill = source), size = 2.2, stroke = 0.2) +
  ann(22, 1.012, rho_lab(PK$zero_outdegree_rate, PK$op_r2), size = 4.0, vjust = 1, hjust = 1) +
  inkey(13.8, 0.795, c("Third-party", "Calibration"), unname(GCOL), size = 1.5,
        dy = 0.028, xgap = 1.2) +
  scale_fill_manual(values = GCOL) +
  scale_y_continuous(limits = c(0.705, 1.02), breaks = c(0.8, 0.9, 1.0)) +
  labs(x = "Zero out-degree genes (%)", y = expression("OP " * R^2)) +
  th(scale = SC)

# ── L  significant genes per knock-out in each run ─────────────────────────
pL <- lolli(TP, "median_nsig", "Genes with P < 0.05 per knock-out", NULL, NULL,
            function(v) sprintf("%.0f", v), c(0, 118), c(0, 50, 100))

p <- assemble(list(pA, pB, pC, pD, pE, pF, pG, pHi, pIi, pJ, pK, pL),
              design = "ABCD\nEFGH\nIJKL")
save_fig(p, "F5_thirdparty", w = 7.19, h = 5.05)

cat("\n--- F5 numbers ---\n")
cat(sprintf("op_r2 %.4f-%.4f | zero %.2f-%.2f%% | top20 %d-%d | wall %d-%d s | per-KO %.1f-%.1f s\n",
            min(TP$op_r2), max(TP$op_r2), 100 * min(TP$zero_outdegree_rate),
            100 * max(TP$zero_outdegree_rate), min(TP$top20_overlap), max(TP$top20_overlap),
            min(COST$wall_seconds), max(COST$wall_seconds),
            min(COST$per_ko_median_seconds), max(COST$per_ko_median_seconds)))
cat(sprintf("third-party vs calibration op_r2 %s | zero rate %s\n",
            pfmt(wx_p(HC$op_r2, HC$group)), pfmt(wx_p(ZI$z, ZI$group))))
cat(sprintf("GSE141259: %.4f (%s) -> %.4f (%s)\n",
            FSW[1, op_r2], FSW[1, grade], FSW[2, op_r2], FSW[2, grade]))
cat(sprintf("markers not in network: %d of %d (GSE141259: %d)\n",
            TGT[in_network == FALSE, .N], nrow(TGT), TGT[gse == "GSE141259" & in_network == FALSE, .N]))
cat("F5 DONE\n")
```
