## Supplementary material for "Zero-shot virtual knock-out rankings do not recover causal genes from observational single-cell data": Source code for all analyses and figures: 60_F6.R

```
# =============================================================================
# 60_F6.R — F6  If not this tool, then what: a positive, usable alternative
#   12 panels / 4x3 / V1 palette
# =============================================================================
suppressPackageStartupMessages(library(ggrepel))
source("/media/a123/11/vko_structure_bias/scripts/viz_v3/00_style.R")
V3 <- file.path(ROOT, "analysis_output/15_figdata_v3")
rd3 <- function(f) fread(file.path(V3, paste0(f, ".csv")), check.names = FALSE)
SC <- 0.92

DS  <- rd3("f6_per_dataset_auc")
AU  <- rd3("f6_auroc")
BOOT <- rd3("v2_f6_boot")
BASE <- rd3("v2_f6_baselines")
L5  <- fread(file.path(ROOT, "analysis_output/05_downstream/layer5c_detail.csv"))
ROC3 <- rd3("f6_roc3")
T141 <- fread(file.path(ROOT, "analysis_output/13_practical/t141_gain_bootstrap.csv"))

MET <- c(virtual_ko_nsig = "virtual knock-out",
         baseline_expression = "expression",
         baseline_detect_rate = "detection rate")
MCOL <- c(virtual_ko_nsig = PAL$blue_deep, baseline_expression = PAL$pink,
          baseline_detect_rate = PAL$yellow_dk)
ML <- c(virtual_ko_nsig = "Virtual KO", baseline_expression = "Expression",
        baseline_detect_rate = "Detection")

# ── A  per-dataset AUROC of the three rankings ──────────────────────────────
D3 <- melt(DS, id.vars = c("dataset", "n_essential", "n_ko"), variable.name = "metric",
           value.name = "auroc")
D3[, metric := factor(metric, levels = names(MET), labels = MET)]
DMED <- D3[, .(m = median(auroc)), by = metric]
pA <- ggplot(D3, aes(metric, auroc)) +
  thr_h(0.5) +
  geom_line(aes(group = dataset), colour = PAL$grey_lt, linewidth = 0.5) +
  geom_errorbar(data = DMED, aes(x = metric, ymin = m, ymax = m), width = 0.42,
                inherit.aes = FALSE, colour = PAL$ink, linewidth = 0.9) +
  pt21(aes(fill = metric), size = 2.1,
       position = position_jitter(width = 0.09, seed = 3)) +
  scale_fill_manual(values = MCOL) +
  scale_y_continuous(limits = c(0.30, 0.86), breaks = seq(0.3, 0.8, 0.1)) +
  scale_x_discrete(labels = c("virtual\nKO", "expression", "detection")) +
  labs(x = NULL, y = "AUROC (essential vs non-essential)") +
  th(scale = SC) + theme(axis.text.x = element_text(size = 4.5))

# ── B  pooled AUROC of the three rankings ───────────────────────────────────
AU[, metric := factor(metric, levels = names(MET), labels = MET)]
AU[, lab := sprintf("%.4f", auroc)]
pB <- ggplot(AU, aes(auroc, metric)) +
  thr_v(0.5) +
  geom_segment(aes(y = metric, yend = metric, x = 0.4, xend = auroc), colour = PAL$blue_light,
               linewidth = 1.8) +
  pt21(aes(fill = metric), size = 3.0) +
  gtext(aes(x = auroc + 0.018, label = lab), hjust = 0, size = 4.6) +
  scale_fill_manual(values = MCOL) +
  scale_x_continuous(limits = c(0.40, 0.70), breaks = seq(0.4, 0.7, 0.1)) +
  scale_y_discrete(expand = expansion(add = 0.6)) +
  labs(x = "Pooled AUROC (330 knock-outs)", y = NULL) +
  th(scale = SC) + theme(axis.text.y = element_text(size = 4.9))

# ── C  per-dataset x metric heatmap, best per row marked ────────────────────
HM <- copy(D3)
HM[, best := auroc == max(auroc), by = dataset]
HM[, dataset := factor(dataset, levels = DS[order(baseline_detect_rate), dataset])]
pC <- ggplot(HM, aes(metric, dataset)) +
  geom_tile(aes(fill = auroc), colour = "white", linewidth = 0.45) +
  geom_tile(data = HM[best == TRUE], colour = PAL$ink, fill = NA, linewidth = 0.9) +
  geom_text(aes(label = sprintf("%.3f", auroc)), size = mm(4.3), colour = PAL$ink) +
  scale_fill_gradientn(colours = c("white", PAL$blue_light, PAL$blue_mid),
                       limits = c(0.3, 0.85), guide = "none") +
  scale_x_discrete(position = "top", expand = c(0, 0)) +
  scale_y_discrete(expand = c(0, 0)) +
  labs(x = NULL, y = NULL) +
  th(scale = SC, pad = 0.5) +
  theme(axis.text.x.top = element_text(size = 4.6, angle = 20, hjust = 0),
        axis.text.y = element_text(size = 4.8))

# ── D  the single counter-example ───────────────────────────────────────────
DC <- copy(D3)
DC[, is_cex := dataset == "GSE259378"]
pD <- ggplot(DC, aes(metric, auroc)) +
  thr_h(0.5) +
  geom_boxplot(aes(fill = metric), width = 0.55, outlier.shape = NA, alpha = 0.28,
               colour = PAL$ink, linewidth = 0.4) +
  pt21(fill = ifelse(DC$is_cex, PAL$pink, PAL$blue_light), size = 1.9,
       position = position_jitter(width = 0.10, seed = 8)) +
  annotate("text", x = 2.35, y = DC[is_cex == TRUE & metric == "detection rate", auroc] + 0.012,
           label = "GSE259378", size = mm(4.0), colour = PAL$ink, hjust = 1) +
  ann(0.55, 0.855, sprintf("only 1 of 6 datasets\nfalls below virtual KO\n(%+.4f at detection)",
                          DC[is_cex == TRUE & metric == "detection rate", auroc] -
                            DC[is_cex == TRUE & metric == "virtual knock-out", auroc]),
      size = 4.0, vjust = 1) +
  scale_fill_manual(values = MCOL) +
  scale_y_continuous(limits = c(0.28, 0.90), breaks = seq(0.3, 0.8, 0.1)) +
  labs(x = NULL, y = "AUROC") +
  th(scale = SC) + theme(axis.text.x = element_text(size = 4.4, angle = 18, hjust = 1))

# ── E  paired: virtual KO vs detection rate ────────────────────────────────
PE <- dcast(D3, dataset ~ metric, value.var = "auroc")
setnames(PE, c("dataset", "Virtual", "Expression", "Detection"))
pE <- ggplot(PE, aes(Virtual, Detection)) +
  geom_abline(slope = 1, intercept = 0, linetype = "22", colour = PAL$grey, linewidth = 0.4) +
  pt21(fill = PAL$yellow_dk, size = 2.8) +
  geom_text(aes(label = sub("^GSE", "", dataset)), size = mm(3.9), hjust = -0.2, vjust = -0.5,
            colour = PAL$ink) +
  scale_x_continuous(limits = c(0.30, 0.62), breaks = seq(0.3, 0.6, 0.1)) +
  scale_y_continuous(limits = c(0.35, 0.90), breaks = seq(0.4, 0.8, 0.2)) +
  labs(x = "AUROC: virtual knock-out", y = "AUROC: detection rate") +
  th(scale = SC)

# ── F  gain vs baseline strength ────────────────────────────────────────────
GB <- copy(PE)
GB[, gain := Detection - Virtual]
pF <- ggplot(GB, aes(Detection, gain)) +
  geom_hline(yintercept = 0, linetype = "22", colour = PAL$grey, linewidth = 0.4) +
  pt21(fill = PAL$blue_mid, size = 2.8) +
  ann(-Inf, Inf, rho_lab(GB$Detection, GB$gain), size = 4.2, vjust = 1.45, hjust = -0.05) +
  scale_x_continuous(limits = c(0.40, 0.85), breaks = seq(0.4, 0.8, 0.2)) +
  scale_y_continuous(limits = c(-0.10, 0.38), breaks = seq(-0.1, 0.3, 0.1)) +
  labs(x = "AUROC of detection-rate ranking", y = "Gain over virtual knock-out") +
  th(scale = SC)

# ── G  rank-rank scatter in one dataset ─────────────────────────────────────
RR <- L5[dataset == "GSE167186"]
RR[, rank_ko := frank(-n_p_lt_05, ties.method = "first")]
RR[, rank_det := frank(-detect_rate, ties.method = "first")]
RR[, essential := factor(is_essential, levels = c(0, 1), labels = c("not essential", "essential"))]
pG <- ggplot(RR, aes(rank_ko, rank_det)) +
  geom_abline(slope = 1, intercept = 0, linetype = "22", colour = PAL$grey, linewidth = 0.4) +
  pt21(aes(fill = essential), size = 2.2) +
  labs(title = sprintf("\u03c1 = %.3f\nP = %.3f", sp_r(RR$rank_ko, RR$rank_det),
                      sp_p(RR$rank_ko, RR$rank_det))) +
  geom_text_repel(data = RR[is_essential == 1][1], aes(label = "essential"), size = mm(3.8),
                  colour = PAL$mauve, nudge_x = 4, nudge_y = 6, min.segment.length = 0,
                  segment.size = 0.2, box.padding = 0.15, seed = 2) +
  scale_fill_manual(values = c(`not essential` = PAL$blue_light, essential = PAL$mauve)) +
  scale_x_continuous(breaks = c(1, 20, 40, 55)) +
  scale_y_continuous(breaks = c(1, 20, 40, 55)) +
  labs(x = "Rank by virtual knock-out", y = "Rank by detection rate") +
  th(scale = SC) +
  theme(plot.title = element_text(size = 5.4, face = "bold", hjust = 0.5,
                                  lineheight = 0.92, margin = margin(b = 0.5)))

# ── H  why detection rate separates: essential genes are better detected ────
EC <- L5[, .(detect_rate, is_essential = factor(is_essential, levels = c(0, 1),
                                                labels = c("not essential", "essential")))]
MED <- EC[, .(m = median(detect_rate)), by = is_essential]
p_wx <- stats::wilcox.test(EC$detect_rate[EC$is_essential == "essential"],
                           EC$detect_rate[EC$is_essential == "not essential"],
                           alternative = "greater", exact = FALSE)$p.value
pH <- ggplot(EC, aes(detect_rate, colour = is_essential)) +
  stat_ecdf(linewidth = 0.9) +
  geom_vline(data = MED, aes(xintercept = m, colour = is_essential),
             linetype = "22", linewidth = 0.35, show.legend = FALSE) +
  annotate("text", x = 0.40, y = 0.72, hjust = 0, vjust = 1,
           label = sprintf("P = %.3f\nAUROC = %.3f", p_wx, AU[metric == "detection rate", auroc]),
           size = mm(3.9), colour = PAL$ink, lineheight = 1.0) +
  inkey(0.42, 0.34, c("not essential", "essential"), c(PAL$blue_light, PAL$mauve),
        size = 1.4, dy = 0.10, xgap = 0.022) +
  scale_colour_manual(values = c(`not essential` = PAL$blue_light, essential = PAL$mauve)) +
  scale_x_continuous(limits = c(0, 0.75), breaks = c(0, 0.25, 0.5, 0.75)) +
  scale_y_continuous(limits = c(0, 1.02), breaks = c(0, 0.5, 1)) +
  labs(x = "Detection rate of the knocked gene", y = "Cumulative fraction") +
  th(scale = SC)

# ── I  two alternative rankings: point estimate and CI ─────────────────────
GI <- data.table(
  comparison = c("detection − virtual KO", "expression − virtual KO"),
  point = T141$point, lo = T141$ci_lo, hi = T141$ci_hi,
  frac = T141$frac_resamples_positive
)
GI[, comparison := factor(comparison, levels = rev(comparison))]
pI <- ggplot(GI, aes(point, comparison)) +
  geom_vline(xintercept = 0, linetype = "22", colour = PAL$grey, linewidth = 0.4) +
  geom_errorbarh(aes(xmin = lo, xmax = hi), height = 0.16, colour = PAL$ink, linewidth = 0.6) +
  pt21(fill = PAL$yellow_dk, size = 3.0) +
  gtext(aes(x = lo - 0.014, label = sprintf("%+.3f (%.0f%%)", point, 100 * frac)),
        hjust = 1, size = 4.2) +
  scale_x_continuous(limits = c(-0.26, 0.30), breaks = seq(-0.1, 0.3, 0.1)) +
  scale_fill_manual(values = c(PAL$yellow_dk)) +
  labs(x = "AUROC gain over virtual knock-out", y = NULL) +
  th(scale = SC) + theme(axis.text.y = element_text(size = 4.7))

# ── J  detection minus expression, per dataset ──────────────────────────────
GJ <- copy(PE)[, diff := Detection - Expression][order(diff)]
GJ[, dataset := factor(dataset, levels = dataset)]
pJ <- ggplot(GJ, aes(diff, dataset)) +
  geom_vline(xintercept = 0, linetype = "22", colour = PAL$grey, linewidth = 0.4) +
  geom_segment(aes(y = dataset, yend = dataset, x = 0, xend = diff), colour = PAL$blue_light,
               linewidth = 1.7) +
  pt21(fill = PAL$yellow_dk, size = 2.7) +
  gtext(aes(x = diff + 0.008 * sign(diff), label = sprintf("%+.3f", diff)), hjust = 0, size = 4.3) +
  scale_x_continuous(limits = c(-0.06, 0.22), breaks = seq(-0.05, 0.2, 0.05)) +
  scale_y_discrete(expand = expansion(add = 0.55)) +
  labs(x = "AUROC: detection − expression", y = NULL) +
  th(scale = SC) + theme(axis.text.y = element_text(size = 4.8))

# ── K  DepMap truth: 330 knock-outs ─────────────────────────────────────────
pK <- ggplot(L5, aes(chronos_mean, n_p_lt_05)) +
  geom_hline(yintercept = median(L5$n_p_lt_05), linetype = "22", colour = PAL$grey, linewidth = 0.3) +
  geom_point(shape = 21, size = 1.15, stroke = 0.12, colour = PAL$ink,
             fill = ifelse(L5$is_essential == 1, PAL$mauve, PAL$blue_light), alpha = 0.85) +
  ann(-Inf, Inf, sprintf("%s\nn = %d knock-outs, %d essential",
                         rho_lab(L5$chronos_mean, L5$n_p_lt_05), nrow(L5), sum(L5$is_essential)),
      size = 4.1, vjust = 1.5, hjust = -0.05) +
  scale_x_continuous(expand = expansion(mult = 0.05)) +
  scale_y_continuous(expand = expansion(mult = 0.06)) +
  labs(x = "DepMap Chronos score (truth)", y = "Genes with P < 0.05") +
  th(scale = SC)

# ── L  three pooled ROC curves ──────────────────────────────────────────────
RL <- copy(ROC3)
RL[, metric := factor(metric, levels = names(MET), labels = MET)]
au3 <- AU[, .(metric, auroc)]
pL <- ggplot(RL, aes(fpr, tpr, colour = metric)) +
  geom_abline(slope = 1, intercept = 0, linetype = "22", colour = PAL$grey, linewidth = 0.35) +
  geom_step(aes(linetype = metric), linewidth = 0.75, direction = "hv") +
  annotate("text", x = 0.98, y = 0.06, hjust = 1, vjust = 0, size = mm(4.0), colour = PAL$ink,
           label = paste(sprintf("%s  %.4f", au3$metric, au3$auroc), collapse = "\n")) +
  scale_colour_manual(values = setNames(unname(MCOL[levels(RL$metric)]), levels(RL$metric))) +
  scale_linetype_manual(values = c(`virtual knock-out` = "solid", expression = "22",
                                   `detection rate` = "solid")) +
  scale_x_continuous(limits = c(0, 1), breaks = seq(0, 1, 0.25), expand = c(0.01, 0.01)) +
  scale_y_continuous(limits = c(0, 1), breaks = seq(0, 1, 0.25), expand = c(0.01, 0.01)) +
  labs(x = "False positive rate", y = "True positive rate") +
  th(scale = SC) + theme(legend.position = "none")

p <- assemble(list(pA, pB, pC, pD, pE, pF, pG, pH, pI, pJ, pK, pL),
              design = "ABCD\nEFGH\nIJKL")
save_fig(p, "F6_alternatives", w = 7.19, h = 5.05)

cat("\n--- F6 numbers ---\n")
cat(sprintf("pooled AUROC: virtual %.4f expression %.4f detection %.4f\n",
            AU[metric == "virtual knock-out", auroc], AU[metric == "expression", auroc],
            AU[metric == "detection rate", auroc]))
cat(sprintf("gains: detect %+.4f (CI %.4f to %.4f, %.1f%% positive) | expression %+.4f (CI %.4f to %.4f, %.1f%%)\n",
            T141$point[1], T141$ci_lo[1], T141$ci_hi[1], 100 * T141$frac_resamples_positive[1],
            T141$point[2], T141$ci_lo[2], T141$ci_hi[2], 100 * T141$frac_resamples_positive[2]))
cat(sprintf("wins: %d of %d datasets (worst %s %+.4f)\n",
            sum(PE$Detection > PE$Virtual), nrow(PE),
            PE[which.min(Detection - Virtual), dataset], min(PE$Detection - PE$Virtual)))
cat(sprintf("gain vs baseline strength %s\n", rho_lab(GB$Detection, GB$gain)))
cat(sprintf("DepMap %s\n", rho_lab(L5$chronos_mean, L5$n_p_lt_05)))
cat("F6 DONE\n")
```
