## Supplementary material for "Zero-shot virtual knock-out rankings do not recover causal genes from observational single-cell data": Source code for all analyses and figures: 70_S1S3.R

```
# =============================================================================
# 70_S1S3.R — S1 literature pool, S2 simulator fidelity, S3 parameter grid
#   3 x 3 panels each / V1 palette
# =============================================================================
source("/media/a123/11/vko_structure_bias/scripts/viz_v3/00_style.R")
V3 <- file.path(ROOT, "analysis_output/15_figdata_v3")
rd3 <- function(f) fread(file.path(V3, paste0(f, ".csv")), check.names = FALSE)
SC <- 0.96

# ═══════════════════════════ S1  literature pool ═══════════════════════════
LC <- rd3("v2_s1_lit_counts")
LY <- rd3("v2_s1_lit_year")
FN <- rd3("v2_s1_funnel")
GN <- rd3("v2_s1_genes")

LC[, q := factor(query, levels = query[order(n)])]
LC[, oa := n_oa / n]

# A records per query
pA <- ggplot(LC, aes(n, q)) +
  geom_segment(aes(y = q, yend = q, x = 0, xend = n), colour = PAL$blue_light, linewidth = 1.9) +
  pt21(fill = PAL$blue_deep, size = 3.0) +
  gtext(aes(x = n + 42, label = fmt_n(n)), hjust = 0, size = 4.8) +
  scale_x_continuous(limits = c(0, 780), breaks = c(0, 200, 400, 600)) +
  scale_y_discrete(expand = expansion(add = 0.6)) +
  labs(x = "Records retrieved", y = NULL) +
  th(scale = SC) + theme(axis.text.y = element_text(size = 5.0))

# B records with an abstract
pB <- ggplot(LC, aes(100 * n_abstract / n, q)) +
  geom_segment(aes(y = q, yend = q, x = 0, xend = 100 * n_abstract / n),
               colour = PAL$blue_light, linewidth = 1.9) +
  pt21(fill = PAL$blue_mid, size = 3.0) +
  gtext(aes(x = 100 * n_abstract / n + 4.5, label = sprintf("%.1f%%", 100 * n_abstract / n)),
        hjust = 0, size = 4.8) +
  scale_x_continuous(limits = c(0, 118), breaks = c(0, 50, 100)) +
  scale_y_discrete(expand = expansion(add = 0.6)) +
  labs(x = "Records with an abstract (%)", y = NULL) +
  th(scale = SC) + theme(axis.text.y = element_text(size = 5.0))

# C cumulative records by year
LY[, cum := cumsum(n), by = query]
pC <- ggplot(LY, aes(pubYear, cum, colour = query)) +
  geom_line(linewidth = 0.75) +
  pt21(aes(fill = query), size = 1.0, stroke = 0.1) +
  inkey(2009, 560, levels(factor(LY$query)), c(PAL$blue_deep, PAL$pink, PAL$yellow_dk),
        size = 1.5, dy = 55, xgap = 3) +
  scale_colour_manual(values = c(Geneformer = PAL$blue_deep, `Virtual KO (generic)` = PAL$pink,
                                 scTenifold = PAL$yellow_dk)) +
  scale_fill_manual(values = c(Geneformer = PAL$blue_deep, `Virtual KO (generic)` = PAL$pink,
                               scTenifold = PAL$yellow_dk)) +
  scale_x_continuous(breaks = c(2010, 2015, 2020, 2025), limits = c(2007, 2027)) +
  labs(x = "Publication year", y = "Cumulative records") +
  th(scale = SC)

# D extraction funnel
FN[, step := factor(step, levels = rev(step),
                    labels = rev(c("records parsed", "unique genes", "genes in DepMap")))]
pD <- ggplot(FN, aes(n, step)) +
  geom_segment(aes(y = step, yend = step, x = 0, xend = n), colour = PAL$blue_light, linewidth = 1.9) +
  pt21(fill = PAL$blue_deep, size = 3.0) +
  gtext(aes(x = n + 14, label = fmt_n(n)), hjust = 0, size = 4.8) +
  scale_x_continuous(limits = c(0, 460), breaks = c(0, 100, 200, 300, 400)) +
  scale_y_discrete(expand = expansion(add = 0.6)) +
  labs(x = "Count", y = NULL) +
  th(scale = SC) + theme(axis.text.y = element_text(size = 5.0))

# E papers per gene
pE <- ggplot(GN, aes(n_papers)) +
  geom_histogram(binwidth = 1, fill = PAL$blue_light, colour = PAL$ink, linewidth = 0.3) +
  ann(Inf, Inf, sprintf("%d genes, %s mentions\nmax %d papers per gene",
                         nrow(GN), fmt_n(sum(GN$n_papers)), max(GN$n_papers)),
      size = 4.4, vjust = 1.45, hjust = 1.05) +
  scale_x_continuous(breaks = c(1, 2, 3, 4, 5)) +
  labs(x = "Papers naming the gene", y = "Genes") +
  th(scale = SC)

# F most-nominated genes
TOP <- GN[order(-n_papers)][1:12][order(n_papers)]
TOP[, gene := factor(gene, levels = gene)]
pF <- ggplot(TOP, aes(n_papers, gene)) +
  geom_segment(aes(y = gene, yend = gene, x = 0, xend = n_papers), colour = PAL$blue_light,
               linewidth = 1.7) +
  pt21(fill = PAL$pink, size = 2.6) +
  gtext(aes(x = n_papers + 0.14, label = n_papers), hjust = 0, size = 4.5) +
  scale_x_continuous(limits = c(0, 5.0), breaks = c(1, 2, 3, 4)) +
  scale_y_discrete(expand = expansion(add = 0.55)) +
  labs(x = "Papers", y = NULL) +
  th(scale = SC) + theme(axis.text.y = element_text(size = 4.8))

# G records per year (all queries pooled)
YT <- LY[, .(n = sum(n)), by = pubYear]
pG <- ggplot(YT, aes(pubYear, n)) +
  geom_col(fill = PAL$blue_light, colour = PAL$ink, linewidth = 0.3, width = 0.75) +
  ann(-Inf, Inf, sprintf("%s records, 2008-2027\n%.0f%% appeared after 2022",
                         fmt_n(sum(YT$n)), 100 * YT[pubYear > 2022, sum(n)] / sum(YT$n)),
      size = 4.2, vjust = 1.45, hjust = -0.05) +
  scale_x_continuous(breaks = c(2010, 2015, 2020, 2025)) +
  labs(x = "Publication year", y = "Records") +
  th(scale = SC)

# H concentration of mentions
CC <- GN[order(-n_papers)]
CC[, cum := cumsum(n_papers) / sum(n_papers)]
CC[, rank := seq_len(.N)]
pKh <- ggplot(CC, aes(rank, 100 * cum)) +
  geom_line(colour = PAL$blue_deep, linewidth = 0.7) +
  ann(0.5, 100, sprintf("top 20 genes = %.0f%% of mentions",
                        100 * CC$cum[20]), size = 4.3, vjust = 1.1, hjust = 0) +
  scale_x_log10(breaks = c(1, 5, 10, 50, 100, 200)) +
  scale_y_continuous(limits = c(0, 105), breaks = c(0, 25, 50, 75, 100)) +
  labs(x = "Gene rank (log scale)", y = "Cumulative mentions (%)") +
  th(scale = SC)

# I rank-frequency of gene mentions (log-log)
CC2 <- CC[, .(rank, n_papers)]
pI <- ggplot(CC2, aes(rank, n_papers)) +
  geom_point(shape = 21, size = 1.6, stroke = 0.18, colour = PAL$ink, fill = PAL$pink) +
  scale_x_log10(breaks = c(1, 5, 20, 100, 200)) +
  scale_y_continuous(breaks = 1:4, limits = c(0.8, 4.4)) +
  labs(x = "Gene rank (log scale)", y = "Papers naming the gene") +
  th(scale = SC)

p1 <- assemble(list(pA, pB, pC, pD, pE, pF, pG, pKh, pI), design = "ABC\nDEF\nGHI")
save_fig(p1, "S1_literature_pool", w = 7.19, h = 5.05)

cat("\n--- S1 ---\n")
print(LC[, .(query, n, n_abstract, n_oa)])
cat(sprintf("funnel: %s -> %s -> %s | genes %d, mentions %d, top20 %.0f%%\n",
            FN$n[1], FN$n[2], FN$n[3], nrow(GN), sum(GN$n_papers), 100 * CC$cum[20]))

# ═══════════════════════════ S2  simulator fidelity ════════════════════════
FIT <- rd3("v2_s2_fit")
TIER <- rd3("v2_s2_tier")
FIT[, tier := factor(paste0(n_genes / 1000, "k"), levels = c("2k", "5k", "10k"))]

# A degree KS distance
pA2 <- ggplot(FIT, aes(degree_ks_vs_real)) +
  geom_histogram(binwidth = 0.02, fill = PAL$blue_light, colour = PAL$ink, linewidth = 0.3) +
  thr_v(0.10) +
  ann(0.105, 12, "tolerance 0.10", size = 4.2, colour = PAL$grey, hjust = -0.05, vjust = 1) +
  labs(x = "KS distance, simulated vs real degree", y = "Simulations") +
  th(scale = SC)

# B out-degree median identity
pB2 <- ggplot(FIT, aes(outdeg_median_real, outdeg_median_sim)) +
  geom_abline(slope = 1, intercept = 0, linetype = "22", colour = PAL$grey, linewidth = 0.4) +
  pt21(aes(fill = tier), size = 2.0) +
  inkey(12.35, 3.2, levels(FIT$tier), c(PAL$blue_light, PAL$blue_mid, PAL$blue_deep),
        size = 1.5, dy = 1.1, xgap = 0.22) +
  scale_fill_manual(values = c(`2k` = PAL$blue_light, `5k` = PAL$blue_mid, `10k` = PAL$blue_deep)) +
  labs(x = "Real out-degree median", y = "Simulated") +
  th(scale = SC)

# C zero out-degree
pC2 <- ggplot(FIT, aes(outdeg_zero_real, outdeg_zero_sim)) +
  geom_abline(slope = 1, intercept = 0, linetype = "22", colour = PAL$grey, linewidth = 0.4) +
  pt21(aes(fill = tier), size = 2.0) +
  scale_fill_manual(values = c(`2k` = PAL$blue_light, `5k` = PAL$blue_mid, `10k` = PAL$blue_deep)) +
  labs(x = "Real zero out-degree rate", y = "Simulated") +
  th(scale = SC)

# D mean-variance slope
pD2 <- ggplot(FIT, aes(mv_slope_real, mv_slope_sim)) +
  geom_abline(slope = 1, intercept = 0, linetype = "22", colour = PAL$grey, linewidth = 0.4) +
  pt21(aes(fill = tier), size = 2.0) +
  scale_fill_manual(values = c(`2k` = PAL$blue_light, `5k` = PAL$blue_mid, `10k` = PAL$blue_deep)) +
  labs(x = "Real mean-variance slope", y = "Simulated") +
  th(scale = SC)

# E mean-variance R2
pE2 <- ggplot(FIT, aes(mv_r2_real, mv_r2_sim)) +
  geom_abline(slope = 1, intercept = 0, linetype = "22", colour = PAL$grey, linewidth = 0.4) +
  pt21(aes(fill = tier), size = 2.0) +
  scale_fill_manual(values = c(`2k` = PAL$blue_light, `5k` = PAL$blue_mid, `10k` = PAL$blue_deep)) +
  labs(x = "Real mean-variance R²", y = "Simulated") +
  th(scale = SC)

# F detection rate by gene tier
TF <- melt(TIER[, .(n_genes, sim = detect_median_sim, real = detect_median_real)],
           id.vars = "n_genes", variable.name = "which", value.name = "detect")
TF[, tier := factor(paste0(n_genes / 1000, "k"), levels = c("2k", "5k", "10k"))]
pF2 <- ggplot(TF, aes(tier, detect, fill = which)) +
  geom_col(position = position_dodge(width = 0.62), width = 0.55, colour = PAL$ink, linewidth = 0.3) +
  gtext(aes(label = sprintf("%.3f", detect)), position = position_dodge(width = 0.62),
        vjust = -0.45, size = 4.2) +
  inkey(0.55, 0.375, c("simulated", "real"), c(PAL$blue_light, PAL$blue_deep),
        size = 1.5, horizontal = TRUE, dx = 0.85, xgap = 0.13) +
  scale_fill_manual(values = c(sim = PAL$blue_light, real = PAL$blue_deep)) +
  scale_y_continuous(limits = c(0, 0.42), breaks = c(0, 0.1, 0.2, 0.3)) +
  labs(x = "Genes simulated", y = "Median detection rate") +
  th(scale = SC)

# G structural specificity
TS <- melt(TIER[, .(n_genes, sim = spec_median_sim, real = spec_median_real)],
           id.vars = "n_genes", variable.name = "which", value.name = "spec")
TS[, tier := factor(paste0(n_genes / 1000, "k"), levels = c("2k", "5k", "10k"))]
pG2 <- ggplot(TS, aes(tier, spec, fill = which)) +
  geom_col(position = position_dodge(width = 0.62), width = 0.55, colour = PAL$ink, linewidth = 0.3) +
  gtext(aes(label = sprintf("%.2f", spec)), position = position_dodge(width = 0.62),
        vjust = -0.45, size = 4.2) +
  scale_fill_manual(values = c(sim = PAL$blue_light, real = PAL$blue_deep)) +
  scale_y_continuous(limits = c(0, 5.2), breaks = c(0, 1, 2, 3, 4)) +
  labs(x = "Genes simulated", y = "Structural specificity") +
  th(scale = SC)

# H gene / cell retention
RH <- melt(FIT[, .(sim_id, gene = gene_retention, cell = cell_retention)],
           id.vars = "sim_id", variable.name = "which", value.name = "ret")
pKh2 <- ggplot(RH, aes(ret, fill = which)) +
  geom_histogram(bins = 16, position = "identity", alpha = 0.65, colour = PAL$ink,
                 linewidth = 0.25) +
  inkey(0.55, 14, c("gene retention", "cell retention"), c(PAL$blue_deep, PAL$yellow_dk),
        size = 1.5, dy = 2.2, xgap = 0.045) +
  scale_fill_manual(values = c(gene = PAL$blue_deep, cell = PAL$yellow_dk)) +
  labs(x = "Retention after QC", y = "Simulations") +
  th(scale = SC)

# I fit criteria pass rate
CR <- data.table(
  criterion = c("degree KS", "mean-variance", "detection rate", "structural specificity", "all four"),
  pass = c(mean(FIT$degree_ks_pass), mean(FIT$mv_pass), mean(FIT$detect_pass),
           mean(FIT$spec_pass), mean(FIT$fit_pass))
)
CR[, criterion := factor(criterion, levels = rev(criterion))]
pI2 <- ggplot(CR, aes(100 * pass, criterion)) +
  geom_segment(aes(y = criterion, yend = criterion, x = 0, xend = 100 * pass),
               colour = PAL$grey_lt, linewidth = 1.9) +
  pt21(fill = PAL$pink, size = 3.0) +
  gtext(aes(x = 3, label = sprintf("%.0f%% (%d/%d)", 100 * pass, round(pass * nrow(FIT)), nrow(FIT))),
        hjust = 0, size = 4.5) +
  scale_x_continuous(limits = c(0, 100), breaks = c(0, 50, 100)) +
  scale_y_discrete(expand = expansion(add = 0.6)) +
  labs(x = "Simulations passing (%)", y = NULL) +
  th(scale = SC) + theme(axis.text.y = element_text(size = 4.9))

p2 <- assemble(list(pA2, pB2, pC2, pD2, pE2, pF2, pG2, pKh2, pI2), design = "ABC\nDEF\nGHI")
save_fig(p2, "S2_simulator_fidelity", w = 7.19, h = 5.05)
cat("\n--- S2 ---\n")
print(TIER[, .(n_genes, detect_median_sim, detect_median_real, spec_median_sim, spec_median_real, degree_ks_vs_real)])
cat(sprintf("fit pass: %d/%d (all four)\n", sum(FIT$fit_pass), nrow(FIT)))

# ═══════════════════════════ S3  parameter grid ════════════════════════════
GR <- rd3("v2_s3_grid")
GR[, regime := factor(regime, levels = c("A1", "A2", "A3"))]
GR[, gt := factor(paste0(n_genes_tier / 1000, "k"), levels = c("2k", "5k", "10k"))]
GR[, ct := factor(paste0(n_cells_tier / 1000, "k"), levels = c("0.5k", "2k", "8k"))]
grid_panel <- function(var, lab, pal = c(PAL$blue_pale, PAL$blue_light, PAL$blue_mid, PAL$blue_deep)) {
  d <- GR[, .(m = mean(get(var))), by = .(gt, ct, regime)]
  ggplot(d, aes(gt, ct, fill = m)) +
    geom_tile(colour = "white", linewidth = 0.45) +
    geom_text(aes(label = sprintf(if (max(d$m) < 1) "%.3f" else "%.1f", m)), size = mm(4.2),
              colour = PAL$ink) +
    facet_wrap(~ regime, nrow = 1) +
    scale_fill_gradientn(colours = pal, guide = "none") +
    scale_x_discrete(expand = c(0, 0)) +
    scale_y_discrete(expand = c(0, 0)) +
    labs(x = "Genes", y = "Cells", title = lab) +
    th(scale = SC, pad = 0.4) +
    theme(plot.title = element_text(size = 5.6, face = "bold", hjust = 0.5),
          strip.text = element_text(size = 5.0),
          axis.text = element_text(size = 4.6),
          axis.title = element_text(size = 5.0))
}
pA3 <- grid_panel("op_r2", "OP R²")
pB3 <- grid_panel("zero_outdegree_rate", "zero out-degree rate")
pC3 <- grid_panel("top20_overlap_median", "top-20 overlap")
pD3 <- grid_panel("median_nsig", "genes with P < 0.05")

# E marginal by gene tier
pE3 <- ggplot(GR, aes(gt, op_r2)) +
  geom_boxplot(aes(fill = gt), width = 0.55, outlier.shape = NA, alpha = 0.3,
               colour = PAL$ink, linewidth = 0.4) +
  pt21(aes(fill = gt), size = 1.6, position = position_jitter(width = 0.13, seed = 2)) +
  scale_fill_manual(values = c(`2k` = PAL$blue_light, `5k` = PAL$blue_mid, `10k` = PAL$blue_deep)) +
  scale_y_continuous(limits = c(0.78, 0.98), breaks = c(0.8, 0.85, 0.9, 0.95)) +
  labs(x = "Genes simulated", y = expression("OP " * R^2)) +
  th(scale = SC)

# F marginal by cell tier
pF3 <- ggplot(GR, aes(ct, op_r2)) +
  geom_boxplot(aes(fill = ct), width = 0.55, outlier.shape = NA, alpha = 0.3,
               colour = PAL$ink, linewidth = 0.4) +
  pt21(aes(fill = ct), size = 1.6, position = position_jitter(width = 0.13, seed = 4)) +
  scale_fill_manual(values = c(`0.5k` = PAL$blue_light, `2k` = PAL$blue_mid, `8k` = PAL$blue_deep)) +
  scale_y_continuous(limits = c(0.78, 0.98), breaks = c(0.8, 0.85, 0.9, 0.95)) +
  labs(x = "Cells simulated", y = expression("OP " * R^2)) +
  th(scale = SC)

# G significant genes by regime
pG3 <- ggplot(GR, aes(regime, median_nsig)) +
  geom_boxplot(aes(fill = regime), width = 0.55, outlier.shape = NA, alpha = 0.3,
               colour = PAL$ink, linewidth = 0.4) +
  pt21(aes(fill = regime), size = 1.6, position = position_jitter(width = 0.13, seed = 6)) +
  ann(0.55, 40, sprintf("Kruskal-Wallis %s", pfmt(kw_p(GR$median_nsig, GR$regime))),
      size = 4.1, vjust = 1) +
  scale_fill_manual(values = c(A1 = PAL$blue_deep, A2 = PAL$pink, A3 = PAL$lavender)) +
  scale_y_continuous(limits = c(15, 42), breaks = c(20, 30, 40)) +
  labs(x = NULL, y = "Genes with P < 0.05") +
  th(scale = SC) + theme(axis.text.x = element_text(size = 5.2))

# H op R2 vs zero rate
pH3 <- ggplot(GR, aes(zero_outdegree_rate, op_r2)) +
  geom_smooth(method = "lm", formula = y ~ x, se = FALSE, colour = PAL$grey,
              linewidth = 0.45, linetype = "22") +
  pt21(aes(fill = regime), size = 2.0) +
  ann(-Inf, Inf, rho_lab(GR$zero_outdegree_rate, GR$op_r2), size = 4.1, vjust = 1.45, hjust = -0.05) +
  scale_fill_manual(values = c(A1 = PAL$blue_deep, A2 = PAL$pink, A3 = PAL$lavender)) +
  labs(x = "Zero out-degree rate", y = expression("OP " * R^2)) +
  th(scale = SC)

# I top-20 overlap vs zero rate
pI3 <- ggplot(GR, aes(zero_outdegree_rate, top20_overlap_median)) +
  geom_smooth(method = "lm", formula = y ~ x, se = FALSE, colour = PAL$grey,
              linewidth = 0.45, linetype = "22") +
  pt21(aes(fill = regime), size = 2.0) +
  ann(-Inf, Inf, rho_lab(GR$zero_outdegree_rate, GR$top20_overlap_median), size = 4.1,
      vjust = 1.45, hjust = -0.05) +
  scale_fill_manual(values = c(A1 = PAL$blue_deep, A2 = PAL$pink, A3 = PAL$lavender)) +
  labs(x = "Zero out-degree rate", y = "Shared genes (top-20)") +
  th(scale = SC)

p3 <- assemble(list(pA3, pB3, pC3, pD3, pE3, pF3, pG3, pH3, pI3), design = "ABC\nDEF\nGHI")
save_fig(p3, "S3_parameter_grid", w = 7.19, h = 5.05)
cat("\n--- S3 ---\n")
cat(sprintf("op_r2 vs zero rate %s | top20 vs zero rate %s | nsig by regime %s\n",
            rho_lab(GR$zero_outdegree_rate, GR$op_r2),
            rho_lab(GR$zero_outdegree_rate, GR$top20_overlap_median),
            pfmt(kw_p(GR$median_nsig, GR$regime))))
cat("S1-S3 DONE\n")
```
