## Supplementary material for "Zero-shot virtual knock-out rankings do not recover causal genes from observational single-cell data": Source code for all analyses and figures: 80_S4S6.R

```
# =============================================================================
# 80_S4S6.R — S4 zero out-degree structure, S5 compute cost, S6 data & code
#   3 x 3 panels each / V1 palette
# =============================================================================
suppressPackageStartupMessages(library(ggrepel))
source("/media/a123/11/vko_structure_bias/scripts/viz_v3/00_style.R")
V3 <- file.path(ROOT, "analysis_output/15_figdata_v3")
rd3 <- function(f) fread(file.path(V3, paste0(f, ".csv")), check.names = FALSE)
SC <- 0.96

# ═══════════════════════ S4  structure of zero out-degree ══════════════════
OP <- rd3("v2_s4_opfeatures")
R9 <- rd3("v2_real9")
OP[, zero_lab := factor(is_zero, levels = c(FALSE, TRUE),
                        labels = c("non-zero out-degree", "zero out-degree"))]

# A log out-degree distribution
pA <- ggplot(OP, aes(log_outdeg, fill = zero_lab)) +
  geom_histogram(bins = 40, position = "identity", alpha = 0.75,
                 colour = PAL$ink, linewidth = 0.15) +
  inkey(-4.5, 780, c("non-zero", "zero"), c(PAL$blue_light, PAL$pink), size = 1.5,
        dy = 95, xgap = 0.35) +
  scale_fill_manual(values = c(`non-zero out-degree` = PAL$blue_light,
                               `zero out-degree` = PAL$pink)) +
  scale_y_continuous(expand = expansion(mult = c(0, 0.08))) +
  labs(x = "log out-degree", y = "Genes") +
  th(scale = SC)

# B log out-degree vs mean expression
pB <- ggplot(OP, aes(log_mean, log_outdeg)) +
  geom_hline(yintercept = -6, linetype = "22", colour = PAL$grey, linewidth = 0.35) +
  geom_point(aes(fill = zero_lab), shape = 21, size = 0.8, stroke = 0.08,
             colour = PAL$ink, alpha = 0.7) +
  ann(-Inf, Inf, sprintf("n = %s genes, %.1f%% at the floor",
                         fmt_n(nrow(OP)), 100 * mean(OP$is_zero)),
      size = 4.2, vjust = 1.45, hjust = -0.05) +
  scale_fill_manual(values = c(`non-zero out-degree` = PAL$blue_light,
                               `zero out-degree` = PAL$pink), guide = "none") +
  labs(x = "log mean expression", y = "log out-degree") +
  th(scale = SC)

# C zero rate by gene family
FAMZ <- OP[, .(rate = mean(is_zero), n = .N), by = fam]
FAMZ[, fam := factor(fam, levels = c("translat", "other", "ribo", "mito"),
                     labels = c("translation", "other", "ribosomal", "mitochondrial"))]
pC <- ggplot(FAMZ, aes(100 * rate, fam)) +
  geom_segment(aes(y = fam, yend = fam, x = 0, xend = 100 * rate), colour = PAL$blue_light,
               linewidth = 1.9) +
  pt21(fill = PAL$pink, size = 3.0) +
  gtext(aes(x = 66, label = sprintf("%.1f%% (n=%s)", 100 * rate, fmt_n(n))),
        hjust = 1, size = 4.4) +
  scale_x_continuous(limits = c(0, 68), breaks = c(0, 20, 40, 60)) +
  scale_y_discrete(expand = expansion(add = 0.6)) +
  labs(x = "Genes with zero out-degree (%)", y = NULL) +
  th(scale = SC) + theme(axis.text.y = element_text(size = 5.0))

# D zero rate by expression decile
dec <- function(v, k = 10) cut(v, quantile(v, seq(0, 1, length.out = k + 1)),
                               include.lowest = TRUE, labels = FALSE)
OP[, dec_expr := dec(log_mean)]
DE <- OP[, .(rate = mean(is_zero), mid = median(log_mean)), by = dec_expr][order(dec_expr)]
pD <- ggplot(DE, aes(dec_expr, 100 * rate)) +
  geom_line(colour = PAL$blue_deep, linewidth = 0.7) +
  pt21(fill = PAL$blue_deep, size = 2.2) +
  scale_x_continuous(breaks = c(1, 5, 10)) +
  scale_y_continuous(limits = c(0, 40), breaks = c(0, 10, 20, 30)) +
  labs(x = "Expression decile (low \u2192 high)", y = "Zero out-degree (%)") +
  th(scale = SC)

# E zero rate by detection decile
OP[, dec_det := dec(detect_rate)]
DD <- OP[, .(rate = mean(is_zero)), by = dec_det][order(dec_det)]
pE <- ggplot(DD, aes(dec_det, 100 * rate)) +
  geom_line(colour = PAL$mauve, linewidth = 0.7) +
  pt21(fill = PAL$mauve, size = 2.2) +
  scale_x_continuous(breaks = c(1, 5, 10)) +
  scale_y_continuous(limits = c(0, 40), breaks = c(0, 10, 20, 30)) +
  labs(x = "Detection-rate decile (low \u2192 high)", y = "Zero out-degree (%)") +
  th(scale = SC)

# F shift Z of zero vs non-zero knock-outs
pF <- ggplot(OP, aes(zero_lab, mean_z)) +
  geom_boxplot(aes(fill = zero_lab), width = 0.5, outlier.shape = NA, alpha = 0.3,
               colour = PAL$ink, linewidth = 0.4) +
  pt21(aes(fill = zero_lab), size = 1.0,
       position = position_jitter(width = 0.16, seed = 3)) +
  ann(0.55, -4.2, sprintf("Wilcoxon %s", pfmt(wx_p(OP$mean_z, OP$zero_lab))),
      size = 4.1, vjust = 0) +
  scale_fill_manual(values = c(`non-zero out-degree` = PAL$blue_light,
                               `zero out-degree` = PAL$pink)) +
  scale_y_continuous(limits = c(-4.5, 3.8), breaks = seq(-4, 2, 2)) +
  labs(x = NULL, y = "Mean shift Z after knock-out") +
  th(scale = SC) + theme(axis.text.x = element_text(size = 4.6))

# G zero genes vs network size
pG <- ggplot(R9, aes(n_genes_net, n_zero)) +
  geom_smooth(method = "lm", formula = y ~ x, se = FALSE, colour = PAL$grey,
              linewidth = 0.45, linetype = "22") +
  pt21(aes(fill = species), size = 2.6) +
  inkey(4160, 330, c("Human", "Mouse"), c(PAL$blue_deep, PAL$mauve), size = 1.5,
        dy = 90, xgap = 45) +
  scale_fill_manual(values = c(Human = PAL$blue_deep, Mouse = PAL$mauve)) +
  scale_x_continuous(labels = label_comma()) +
  labs(x = "Genes in the network", y = "Zero out-degree genes") +
  th(scale = SC)

# H OP R2 vs zero rate across the nine datasets
pKh <- ggplot(R9, aes(zero_rate, op_r2)) +
  geom_smooth(method = "lm", formula = y ~ x, se = FALSE, colour = PAL$grey,
              linewidth = 0.45, linetype = "22") +
  pt21(aes(fill = species), size = 2.6) +
  ann(-Inf, 0.848, rho_lab(R9$zero_rate, R9$op_r2), size = 4.2, vjust = 0, hjust = -0.05) +
  scale_fill_manual(values = c(Human = PAL$blue_deep, Mouse = PAL$mauve), guide = "none") +
  scale_x_continuous(labels = percent_format(accuracy = 1)) +
  scale_y_continuous(limits = c(0.84, 1.0), breaks = c(0.85, 0.9, 0.95, 1.0)) +
  labs(x = "Zero out-degree rate", y = expression("OP " * R^2)) +
  th(scale = SC)

# I zero rate per dataset
R9o <- copy(R9)[order(zero_rate)]
R9o[, gse := factor(gse, levels = gse)]
pI <- ggplot(R9o, aes(100 * zero_rate, gse)) +
  geom_segment(aes(y = gse, yend = gse, x = 0, xend = 100 * zero_rate),
               colour = PAL$blue_light, linewidth = 1.8) +
  pt21(aes(fill = species), size = 2.7) +
  gtext(aes(x = 23.4, label = sprintf("%.1f%%", 100 * zero_rate)), hjust = 1, size = 4.4) +
  scale_fill_manual(values = c(Human = PAL$blue_deep, Mouse = PAL$mauve), guide = "none") +
  scale_x_continuous(limits = c(0, 24), breaks = c(0, 5, 10, 15, 20)) +
  scale_y_discrete(expand = expansion(add = 0.55)) +
  labs(x = "Zero out-degree genes (%)", y = NULL) +
  th(scale = SC) + theme(axis.text.y = element_text(size = 4.8))

p4 <- assemble(list(pA, pB, pC, pD, pE, pF, pG, pKh, pI), design = "ABC\nDEF\nGHI")
save_fig(p4, "S4_zero_outdegree", w = 7.19, h = 5.05)
cat("\n--- S4 ---\n")
cat(sprintf("zero out-degree %d/%d (%.1f%%) | OP R2 vs zero rate %s | zero count vs genes rho %.3f\n",
            sum(OP$is_zero), nrow(OP), 100 * mean(OP$is_zero), rho_lab(R9$zero_rate, R9$op_r2),
            sp_r(R9$n_genes_net, R9$n_zero)))
print(FAMZ[order(-rate)])

# ═══════════════════════════ S5  compute cost ══════════════════════════════
FSC <- rd3("v2_s5_fullscale_cost")
RO <- rd3("v2_s5_readout_cost")
TC <- rd3("v2_s5_thirdparty_cost")
SIM <- rd3("v2_sim36")
T100 <- fread(file.path(ROOT, "analysis_output/09_positive_control/t100_sim_registry.csv"))
SIM <- merge(SIM, T100[, .(sim_id, gen_seconds)], by = "sim_id", all.x = TRUE)
FSC[, run := factor(sprintf("%s\n%s cells/net", gse, comma(cells_per_net)),
                    levels = sprintf("%s\n%s cells/net", gse, comma(cells_per_net)))]
FSC[, total := setup_seconds + ko_seconds_total]

# A setup vs knock-outs (dumbbell per run)
DA <- melt(FSC[, .(run, `network construction` = setup_seconds, `all knock-outs` = ko_seconds_total)],
           id.vars = "run", variable.name = "phase", value.name = "sec")
pA5 <- ggplot(DA, aes(sec, run)) +
  geom_line(aes(group = run), colour = PAL$grey_lt, linewidth = 0.9) +
  pt21(aes(fill = phase), size = 3.0) +
  inkey(620, 2.75, c("construction", "knock-outs"), c(PAL$blue_deep, PAL$pink), size = 1.5,
        dy = 0.5, xgap = 95) +
  scale_fill_manual(values = c(`network construction` = PAL$blue_deep,
                               `all knock-outs` = PAL$pink)) +
  scale_x_continuous(limits = c(0, 1150), breaks = c(0, 300, 600, 900)) +
  scale_y_discrete(expand = expansion(add = 0.6)) +
  labs(x = "Seconds", y = NULL) +
  th(scale = SC) + theme(axis.text.y = element_text(size = 4.6))

# B total time
pB5 <- ggplot(FSC, aes(total, run)) +
  geom_segment(aes(y = run, yend = run, x = 0, xend = total), colour = PAL$blue_light,
               linewidth = 2.2) +
  pt21(fill = PAL$blue_deep, size = 3.2) +
  gtext(aes(x = 1780, label = sprintf("%.0f s (%.1f min)", total, total / 60)),
        hjust = 1, size = 4.3) +
  scale_x_continuous(limits = c(0, 1820), breaks = c(0, 400, 800, 1200)) +
  scale_y_discrete(expand = expansion(add = 0.6)) +
  labs(x = "Setup + all knock-outs (s)", y = NULL) +
  th(scale = SC) + theme(axis.text.y = element_text(size = 4.6))

# C wall-clock vs per-knock-out
pC5 <- ggplot(TC, aes(wall_seconds, per_ko_median_seconds)) +
  pt21(aes(fill = factor(hvg)), size = 2.9) +
  geom_text_repel(aes(label = sub("^GSE", "", gse)), size = mm(3.6), colour = PAL$ink,
                  min.segment.length = 0, box.padding = 0.12, point.padding = 0.10,
                  segment.size = 0.18, max.overlaps = 20, seed = 3) +
  inkey(355, 9.2, c("5k HVG", "10k HVG"), c(PAL$blue_light, PAL$blue_deep), size = 1.5,
        dy = 1.4, xgap = 22) +
  scale_fill_manual(values = c(`5000` = PAL$blue_light, `10000` = PAL$blue_deep)) +
  scale_x_continuous(limits = c(150, 470), breaks = c(200, 300, 400)) +
  scale_y_continuous(limits = c(8, 26), breaks = c(10, 15, 20, 25)) +
  labs(x = "Wall-clock time (s)", y = "Time per knock-out (s)") +
  th(scale = SC)

# D read the network vs knock out every gene
RD <- copy(RO)
RD[, method := factor(ifelse(grepl("out-degree", method), "read out-degree", "knock out each gene"),
                      levels = c("knock out each gene", "read out-degree"))]
RD <- RD[order(method)]
pD5 <- ggplot(RD, aes(total_sec, method)) +
  geom_segment(aes(y = method, yend = method, x = 1, xend = total_sec), colour = PAL$blue_light,
               linewidth = 2.2) +
  pt21(fill = c(PAL$pink, PAL$blue_deep), size = 3.2) +
  gtext(aes(x = total_sec * ifelse(total_sec > 500, 1.9, 0.45),
            label = sprintf("%s s", comma(round(total_sec))),
            hjust = ifelse(total_sec > 500, 0, 1)), size = 4.6) +
  annotate("text", x = 3.0, y = 1.5, label = sprintf("%s\u00d7 faster", comma(max(RD$speedup_vs_ko_only))),
           size = mm(4.6), colour = PAL$ink, hjust = 0, fontface = "bold") +
  scale_x_log10(limits = c(1, 2e5), breaks = c(1, 100, 10000)) +
  scale_y_discrete(expand = expansion(add = 0.6)) +
  labs(x = "Total time for 60 genes (s, log scale)", y = NULL) +
  th(scale = SC) + theme(axis.text.y = element_text(size = 4.6))

# E simulator generation time vs genes
pE5 <- ggplot(SIM, aes(n_genes_input, gen_seconds)) +
  pt21(aes(fill = factor(n_genes_input)), size = 2.3,
       position = position_jitter(width = 0.03, seed = 2)) +
  scale_fill_manual(values = c(`2000` = PAL$blue_light, `5000` = PAL$blue_mid,
                               `10000` = PAL$blue_deep), guide = "none") +
  scale_x_continuous(labels = label_comma(), trans = "log10", breaks = c(2000, 5000, 10000)) +
  labs(x = "Genes simulated", y = "Simulation time (s)") +
  th(scale = SC)

# F simulator setup vs per-knock-out
pF5 <- ggplot(SIM, aes(setup_seconds, ko_seconds_median)) +
  pt21(aes(fill = regime), size = 2.2) +
  inkey(150, 45, c("A1", "A2", "A3"), c(PAL$blue_deep, PAL$pink, PAL$lavender), size = 1.5,
        dy = 17, xgap = 12) +
  scale_fill_manual(values = c(A1 = PAL$blue_deep, A2 = PAL$pink, A3 = PAL$lavender)) +
  labs(x = "Simulator setup (s)", y = "Time per knock-out (s)") +
  th(scale = SC)

# G per-knock-out time vs zero out-degree rate
pG5 <- ggplot(R9, aes(zero_rate, ko_sec)) +
  pt21(aes(fill = species), size = 2.8) +
  ann(-Inf, Inf, rho_lab(R9$zero_rate, R9$ko_sec), size = 4.1, vjust = 1.45, hjust = -0.05) +
  scale_fill_manual(values = c(Human = PAL$blue_deep, Mouse = PAL$mauve), guide = "none") +
  scale_x_continuous(labels = percent_format(accuracy = 1)) +
  labs(x = "Zero out-degree rate", y = "Time per knock-out (s)") +
  th(scale = SC)

# H per-knock-out time vs network size
pKh5 <- ggplot(R9, aes(n_genes_net, ko_sec)) +
  geom_smooth(method = "lm", formula = y ~ x, se = FALSE, colour = PAL$grey,
              linewidth = 0.45, linetype = "22") +
  pt21(aes(fill = species), size = 2.8) +
  ann(-Inf, Inf, rho_lab(R9$n_genes_net, R9$ko_sec), size = 4.1, vjust = 1.45, hjust = -0.05) +
  scale_fill_manual(values = c(Human = PAL$blue_deep, Mouse = PAL$mauve), guide = "none") +
  labs(x = "Genes in the network", y = "Time per knock-out (s)") +
  th(scale = SC)

# I projected time of a 40-gene screen
PR <- copy(R9)
PR[, project := 300 + 40 * ko_sec]   # 300 s 建网 + 40 个基因 × 实测单敲除耗时
PR <- PR[order(project)]
PR[, gse := factor(gse, levels = gse)]
pI5 <- ggplot(PR, aes(project / 60, gse)) +
  geom_segment(aes(y = gse, yend = gse, x = 0, xend = project / 60), colour = PAL$blue_light,
               linewidth = 1.9) +
  pt21(aes(fill = species), size = 2.9) +
  gtext(aes(x = 35.6, label = sprintf("%.0f min", project / 60)), hjust = 1, size = 4.3) +
  scale_fill_manual(values = c(Human = PAL$blue_deep, Mouse = PAL$mauve), guide = "none") +
  scale_x_continuous(limits = c(0, 36.5), breaks = c(0, 10, 20, 30)) +
  scale_y_discrete(expand = expansion(add = 0.55)) +
  labs(x = "Projected time for a 40-gene screen (min)", y = NULL) +
  th(scale = SC) + theme(axis.text.y = element_text(size = 4.6))

p5 <- assemble(list(pA5, pB5, pC5, pD5, pE5, pF5, pG5, pKh5, pI5), design = "ABC\nDEF\nGHI")
save_fig(p5, "S5_compute_cost", w = 7.19, h = 5.05)
cat("\n--- S5 ---\n")
cat(sprintf("setup %.0f-%.0f s | KO total %.0f-%.0f s | third-party wall %d-%d s | readout speed-up %s x\n",
            min(FSC$setup_seconds), max(FSC$setup_seconds), min(FSC$ko_seconds_total),
            max(FSC$ko_seconds_total), min(TC$wall_seconds), max(TC$wall_seconds),
            comma(max(RO$speedup_vs_ko_only))))
cat(sprintf("per-KO vs network genes %s | projected 40-gene screen %.0f-%.0f min\n",
            rho_lab(R9$n_genes_net, R9$ko_sec), min(PR$project / 60), max(PR$project / 60)))

# ═══════════════════════════ S6  data & code ═══════════════════════════════
PAN <- rd3("v2_s6_panel")
L5 <- fread(file.path(ROOT, "analysis_output/05_downstream/layer5c_detail.csv"))
META <- fread(file.path(ROOT, "analysis_output/07_figure_data/s6_meta.csv"))
PAN[, source := factor(source, levels = c("Calibration", "Third-party"))]

# A 17 runs, OP R2 by source
PA <- copy(PAN)[order(op_r2)]
PA[, dataset := factor(dataset, levels = dataset)]
pA6 <- ggplot(PA, aes(op_r2, dataset)) +
  thr_v(0.80) +
  geom_segment(aes(y = dataset, yend = dataset, x = 0.6, xend = op_r2),
               colour = PAL$blue_light, linewidth = 1.6) +
  pt21(aes(fill = source), size = 2.5) +
  gtext(aes(x = 1.083, label = sprintf("%.3f", op_r2)), hjust = 1, size = 4.2) +
  scale_fill_manual(values = c(Calibration = PAL$blue_light, `Third-party` = PAL$blue_deep)) +
  scale_x_continuous(limits = c(0.6, 1.09), breaks = c(0.6, 0.8, 1.0)) +
  scale_y_discrete(expand = expansion(add = 0.55)) +
  labs(x = expression("OP " * R^2), y = NULL) +
  th(scale = SC) + theme(axis.text.y = element_text(size = 3.9))

# B metadata matrix (value heatmap)
MD <- as.data.table(META)
MD <- merge(MD, R9[, .(dataset = gse, zero_rate, op_r2)], by = "dataset", all.x = TRUE)
MX <- melt(MD[, .(dataset, `knock-outs` = n_ko, `network genes` = genes_qc,
                  `zero out-degree (%)` = 100 * zero_rate, `OP R2` = op_r2)],
           id.vars = "dataset", variable.name = "metric", value.name = "value")
MX[, scaled := (value - min(value)) / (max(value) - min(value)), by = metric]
MX[, lab := fifelse(metric == "OP R2", sprintf("%.3f", value),
                    fifelse(metric == "zero out-degree (%)", sprintf("%.1f", value),
                            comma(round(value))))]
pB6 <- ggplot(MX, aes(metric, factor(dataset, levels = rev(MD[order(op_r2), dataset])))) +
  geom_tile(aes(fill = scaled), colour = "white", linewidth = 0.5) +
  geom_text(aes(label = lab, colour = scaled > 0.55), size = mm(4.0)) +
  scale_fill_gradientn(colours = c(PAL$blue_pale, PAL$blue_light, PAL$blue_mid, PAL$blue_deep),
                       guide = "none") +
  scale_colour_manual(values = c(`TRUE` = "white", `FALSE` = PAL$ink), guide = "none") +
  scale_x_discrete(position = "top", expand = c(0, 0)) +
  scale_y_discrete(expand = c(0, 0)) +
  labs(x = NULL, y = NULL) +
  th(scale = SC, pad = 0.5) +
  theme(axis.text.x.top = element_text(size = 4.5, angle = 20, hjust = 0),
        axis.text.y = element_text(size = 4.5))

# C pipeline schematic
pl <- data.table(x = 1, y = c(2.62, 1.72, 0.82),
                 lab = c("expression matrix\n(genes x cells)", "QC + 10 PCNet\n(tensor decomposition)",
                         "3 diagnostics\n+ grade + report"))
pC6 <- ggplot(pl) +
  geom_rect(aes(xmin = 0.2, xmax = 1.8, ymin = y - 0.36, ymax = y + 0.36),
            fill = PAL$blue_pale, colour = PAL$ink, linewidth = 0.5) +
  geom_text(aes(x, y, label = lab), size = mm(4.0), colour = PAL$ink, lineheight = 1.0) +
  geom_segment(data = data.table(y = c(2.26, 1.36), yend = c(1.94, 1.04)),
               aes(x = 1, y = y, xend = 1, yend = yend), colour = PAL$ink, linewidth = 0.5,
               arrow = arrow(length = unit(2.6, "pt"), type = "closed")) +
  annotate("text", x = 0.25, y = 3.12, label = "conceptual", size = mm(4.0), colour = PAL$grey,
           hjust = 0, fontface = "italic") +
  scale_x_continuous(limits = c(0.1, 1.9), expand = c(0, 0)) +
  scale_y_continuous(limits = c(0.1, 3.25), expand = c(0, 0)) +
  labs(x = NULL, y = NULL) +
  th(scale = SC, pad = 0.3) +
  theme(axis.text = element_blank(), axis.ticks = element_blank(), axis.title = element_blank(),
        panel.border = element_blank())

# D coverage
COV <- data.table(item = c("public datasets", "third-party datasets", "simulated datasets",
                           "simulated knock-outs", "DepMap knock-outs"),
                  n = c(9, 3, 36, round(sum(SIM$n_ko)), nrow(L5)))
COV[, item := factor(item, levels = rev(item))]
pD6 <- ggplot(COV, aes(n, item)) +
  geom_segment(aes(y = item, yend = item, x = 1, xend = n), colour = PAL$blue_light, linewidth = 1.9) +
  pt21(fill = PAL$pink, size = 3.0) +
  gtext(aes(x = n * 1.9, label = comma(n)), hjust = 0, size = 4.5) +
  scale_x_log10(limits = c(1, 26000), breaks = c(1, 10, 100, 1000)) +
  scale_y_discrete(expand = expansion(add = 0.6)) +
  labs(x = "Count (log scale)", y = NULL) +
  th(scale = SC) + theme(axis.text.y = element_text(size = 4.8))

# E species composition (one tile per dataset)
SP <- MD[order(species), .(dataset, species)]
SP[, idx := seq_len(.N)]
SP[, `:=`(x = (idx - 1) %% 3 + 1, y = 3 - (idx - 1) %/% 3)]
pE6 <- ggplot(SP, aes(x, y)) +
  geom_tile(aes(fill = species), colour = PAL$ink, linewidth = 0.5, width = 0.94, height = 0.94) +
  geom_text(aes(label = sub("^GSE", "", dataset)), size = mm(3.8), colour = PAL$ink) +
  scale_fill_manual(values = c(Human = PAL$blue_deep, Mouse = PAL$mauve), guide = "none") +
  scale_x_continuous(limits = c(0.4, 3.6), expand = c(0, 0), breaks = NULL) +
  scale_y_continuous(limits = c(0.3, 3.6), expand = c(0, 0), breaks = NULL) +
  labs(x = "9 public datasets (6 human, 3 mouse)", y = NULL) +
  th(scale = SC) +
  theme(axis.text = element_blank(), axis.ticks = element_blank(),
        axis.title.x = element_text(size = 5.2, margin = margin(t = 1.5)))

# F gene retention
MR <- copy(MD)
# GSE172410 的 genes_total 在源表里记为 0（未登记），保留但不参与保留率作图
MR[, retention := fifelse(genes_total > 0, genes_qc / genes_total, NA_real_)]
MR <- MR[!is.na(retention)]
MR[, dataset := factor(dataset, levels = dataset[order(retention)])]
pF6 <- ggplot(MR, aes(100 * retention, dataset)) +
  geom_segment(aes(y = dataset, yend = dataset, x = 0, xend = 100 * retention),
               colour = PAL$blue_light, linewidth = 1.8) +
  pt21(fill = PAL$blue_mid, size = 2.7) +
  gtext(aes(x = 66, label = sprintf("%.1f%%", 100 * retention)), hjust = 1, size = 4.3) +
  scale_x_continuous(limits = c(0, 68), breaks = c(0, 20, 40, 60)) +
  scale_y_discrete(expand = expansion(add = 0.55)) +
  labs(x = "Genes retained after QC (%)", y = NULL) +
  th(scale = SC) + theme(axis.text.y = element_text(size = 4.5))

# G knock-out count vs OP R2 (17 runs)
pG6 <- ggplot(PAN, aes(n_ko, op_r2)) +
  pt21(aes(fill = source), size = 2.4) +
  ann(-Inf, Inf, rho_lab(PAN$n_ko, PAN$op_r2), size = 4.1, vjust = 1.45, hjust = -0.05) +
  scale_fill_manual(values = c(Calibration = PAL$blue_light, `Third-party` = PAL$blue_deep),
                    guide = "none") +
  scale_x_continuous(breaks = c(10, 20, 30, 40)) +
  labs(x = "Knock-outs performed", y = expression("OP " * R^2)) +
  th(scale = SC)

# H knock-out count vs network size
pKh6 <- ggplot(PAN, aes(n_genes, n_ko)) +
  pt21(aes(fill = source), size = 2.4) +
  ann(Inf, -Inf, rho_lab(PAN$n_genes, PAN$n_ko), size = 4.1, vjust = -0.4, hjust = 1.05) +
  scale_fill_manual(values = c(Calibration = PAL$blue_light, `Third-party` = PAL$blue_deep),
                    guide = "none") +
  scale_x_continuous(labels = label_comma()) +
  labs(x = "Genes in the network", y = "Knock-outs performed") +
  th(scale = SC)

# I HVG setting: paired 5k vs 10k
PH <- copy(PAN)
PH[, base := sub(" \\(HVG [0-9]+\\)", "", dataset)]
PH[, hvg := fifelse(grepl("HVG", dataset),
                    as.numeric(sub(".*HVG ([0-9]+).*", "\\1", dataset)), 5000)]
HVD <- dcast(PH[, .(base, hvg, op_r2)], base ~ hvg, value.var = "op_r2")
setnames(HVD, gsub("^([0-9]+)$", "hvg\\1", names(HVD)))
HV <- HVD[!is.na(hvg5000) & !is.na(hvg10000), .(base, hvg5 = hvg5000, hvg10 = hvg10000)]
pI6 <- ggplot(HV) +
  geom_segment(aes(x = 1, xend = 2, y = hvg5, yend = hvg10), colour = PAL$grey_lt, linewidth = 0.8) +
  geom_point(aes(x = 1, y = hvg5), shape = 21, size = 2.8, stroke = LW$pt_stroke,
             colour = PAL$ink, fill = PAL$blue_light) +
  geom_point(aes(x = 2, y = hvg10), shape = 21, size = 2.8, stroke = LW$pt_stroke,
             colour = PAL$ink, fill = PAL$blue_deep) +
  annotate("text", x = 1.5, y = min(HV$hvg5) - 0.015,
           label = sprintf("%d datasets: 10k HVG\nraises OP R² in %d of %d",
                           nrow(HV), sum(HV$hvg10 > HV$hvg5), nrow(HV)),
           size = mm(4.1), colour = PAL$ink, hjust = 0.5, vjust = 1) +
  scale_x_continuous(limits = c(0.6, 2.4), breaks = c(1, 2), labels = c("5k HVG", "10k HVG")) +
  scale_y_continuous(limits = c(0.72, 1.0), breaks = seq(0.8, 1, 0.1)) +
  labs(x = NULL, y = expression("OP " * R^2)) +
  th(scale = SC)

p6 <- assemble(list(pA6, pB6, pC6, pD6, pE6, pF6, pG6, pKh6, pI6), design = "ABC\nDEF\nGHI")
save_fig(p6, "S6_data_and_code", w = 7.19, h = 5.05)
cat("\n--- S6 ---\n")
cat(sprintf("17 runs op_r2 %.4f-%.4f | retention %.1f-%.1f%% | KO vs op_r2 %s\n",
            min(PAN$op_r2), max(PAN$op_r2), 100 * min(MR$retention), 100 * max(MR$retention),
            rho_lab(PAN$n_ko, PAN$op_r2)))
cat(sprintf("HVG 5k vs 10k: %d pairs, higher with 10k in %d\n", nrow(HV), sum(HV$hvg10 > HV$hvg5)))
cat("S4-S6 DONE\n")
```
