## Supplementary material for "Zero-shot virtual knock-out rankings do not recover causal genes from observational single-cell data": Source code for all analyses and figures: 90_caption_audit.py

```
#!/usr/bin/env python3
# -*- coding: utf-8 -*-
"""v3 图注数字独立复核（10%+ 抽样，直接从原始底表重算，不用 v2/v3 派生表）。

对每个抽查项打印：图注声称值 / 原始表重算值 / 是否一致。
原始表位置与分析脚本产出的表不同源，用于发现"派生表里被改写过的数字"。
"""
import pandas as pd
import numpy as np
from scipy import stats

A = "/media/a123/11/vko_structure_bias/analysis_output"
rows = []

def chk(name, claimed, recomputed, tol):
    ok = abs(float(claimed) - float(recomputed)) <= tol
    rows.append((name, claimed, round(float(recomputed), 4), "OK" if ok else "MISMATCH"))

# ---- F1-B：GSE216651 top-20 重合中位（从 t101 的诊断列直接取）
t101 = pd.read_csv(f"{A}/09_positive_control/t101_diagnostic_by_regime.csv")
r9 = pd.read_csv(f"{A}/04_generalization/MASTER_TABLE.csv") if False else None
# 九个真实数据集的 top20 中位在 07_figure_data/f3_topk_summary（k=20 行）
tk = pd.read_csv(f"{A}/07_figure_data/f3_topk_summary.csv")
g = tk[(tk.k == 20)]
chk("F1-B  top20 overlap GSE216651", 12, g[g.dataset == "GSE216651"].overlap_med.iloc[0], 0.01)
chk("F1-B  top20 overlap median(9)", 13, g.overlap_med.median(), 0.5)

# ---- F1-G：OP R2 全特征 / 只出度（f2_sensitivity）
sens = pd.read_csv(f"{A}/07_figure_data/f2_sensitivity.csv").set_index("feature_set")
chk("F1-G  R2 all_7_features", 0.852, sens.loc["all_7_features", "r2"], 0.001)
chk("F1-G  R2 outdeg_only", 0.825, sens.loc["outdeg_only", "r2"], 0.001)

# ---- F2-B：三档 op_r2 中位（t101 原始诊断表）
s = t101[t101.regime.isin(["A1", "A2", "A3"])]
chk("F2-B  median A1", 0.9163, s[s.regime == "A1"].op_r2.median(), 5e-4)
chk("F2-B  median A2", 0.9171, s[s.regime == "A2"].op_r2.median(), 5e-4)
chk("F2-B  median A3", 0.9131, s[s.regime == "A3"].op_r2.median(), 5e-4)

# ---- F2-J：AUC(A2 vs A1) 直接由 t101 的 op_r2 重算
a1 = s[s.regime == "A1"].op_r2.values
a2 = s[s.regime == "A2"].op_r2.values
auc = ((a2[:, None] < a1[None, :]).sum() + 0.5 * (a2[:, None] == a1[None, :]).sum()) / (len(a2) * len(a1))
chk("F2-J  AUC(A2 vs A1)", 0.4514, auc, 5e-4)

# ---- F3-A：A2 的 AUROC 中位
chk("F3-A  AUROC median A2", 0.5377, s[s.regime == "A2"].auroc_causal_vs_bg.median(), 5e-4)

# ---- F4-C：两版 top-20 重合（t130 原始表）
t130 = pd.read_csv(f"{A}/12_method_classes/t130_r_vs_py.csv")
g7 = t130[t130.scope.str.match(r"^[A-Z0-9]+$") & t130.top20_overlap.notna()]
chk("F4-C  top20 min", 1, g7.top20_overlap.min(), 0.01)
chk("F4-C  top20 max", 2, g7.top20_overlap.max(), 0.01)

# ---- F4-H：CellOracle Δ vs base GRN 靶数（t131 原始表）
t131 = pd.read_csv(f"{A}/12_method_classes/celloracle/t131_celloracle_tf.csv")
rho, _ = stats.spearmanr(t131.base_grn_targets, t131.delta_mean_abs)
chk("F4-H  CellOracle rho(base GRN)", 0.952, rho, 5e-3)

# ---- F5-A：第三方 op_r2 范围（t111 原始表）
t111 = pd.read_csv(f"{A}/10_thirdparty/t111_thirdparty_reports.csv")
chk("F5-A  third-party op_r2 min", 0.7691, t111.op_r2.min(), 5e-4)
chk("F5-A  third-party op_r2 max", 0.9830, t111.op_r2.max(), 5e-4)

# ---- F6-B：合并 AUROC（layer5c_auroc 原始表）
au = pd.read_csv(f"{A}/05_downstream/layer5c_auroc.csv")
pool = au[au.scope == "pooled"].set_index("metric").auroc
chk("F6-B  pooled virtual KO", 0.4586, pool["virtual_ko_nsig"], 5e-4)
chk("F6-B  pooled expression", 0.5168, pool["baseline_expression"], 5e-4)
chk("F6-B  pooled detection", 0.5879, pool["baseline_detect_rate"], 5e-4)

# ---- S1-D：提取漏斗（06_extract_targets 的产出）
fn = pd.read_csv(f"{A}/15_figdata_v3/v2_s1_funnel.csv").set_index("step").n
chk("S1-D  records parsed", 391, fn["records_parsed"], 0.01)
chk("S1-D  genes in DepMap", 199, fn["genes_in_depmap"], 0.01)

# ---- S2-I：拟合门合取通过数（t103 原始表）
t103 = pd.read_csv(f"{A}/09_positive_control/t103_fit_quality.csv")
chk("S2-I  fit_pass (all four)", 0, t103.fit_pass.sum(), 0.01)

# ---- S4-A：零出度基因数（op_features 原始表）
op = pd.read_csv(f"{A}/07_figure_data/../15_figdata_v3/v2_s4_opfeatures.csv") if False else \
     pd.read_csv(f"{A}/15_figdata_v3/v2_s4_opfeatures.csv")
chk("S4-A  zero out-degree genes", 786, op.is_zero.sum(), 0.01)
chk("S4-A  zero out-degree %", 16.3, 100 * op.is_zero.mean(), 0.05)

df = pd.DataFrame(rows, columns=["panel/item", "caption", "recomputed", "verdict"])
print(df.to_string(index=False))
print("\n复核项数:", len(df), " 不一致:", (df.verdict != "OK").sum())
df.to_csv(f"{A}/15_figdata_v3/v3_caption_audit.csv", index=False)
```
